# Unraveling the kinetochore nanostructure in *Schizosaccharomyces pombe* using multi-color single-molecule localization microscopy

**DOI:** 10.1101/2021.12.01.469981

**Authors:** David Virant, Ilijana Vojnovic, Jannik Winkelmeier, Marc Endesfelder, Bartosz Turkowyd, David Lando, Ulrike Endesfelder

**Affiliations:** Department of Systems and Synthetic Microbiology, Max Planck Institute for Terrestrial Microbiology and LOEWE Center for Synthetic Microbiology (SYNMIKRO), Marburg, Germany; Department of Physics, Carnegie Mellon University, Pittsburgh, Pennsylvania, US; Institute for Microbiology and Biotechnology, Rheinische-Friedrich-Wilhelms-Universität Bonn, Bonn, Germany; Institute for Assyriology and Hittitology, Ludwig-Maximilians-Universität München, Germany; Department of Biochemistry, University of Cambridge, Cambridge CB2 1EW, UK

**Author notes:** authors contributed equally (David Virant, Ilijana Vojnovic, Jannik Winkelmeier).

## Abstract

The key to ensuring proper chromosome segregation during mitosis is the kinetochore complex. This large and tightly regulated multi-protein complex links the centromeric chromatin to the microtubules attached to the spindle pole body and as such leads the segregation process. Understanding the architecture, function and regulation of this vital complex is therefore essential. However, due to its complexity and dynamics, only its individual subcomplexes could be studied in high-resolution structural detail so far.

In this study we construct a nanometer-precise *in situ* map of the human-like regional kinetochore of *Schizosaccharomyces pombe (S. pombe)* using multi-color single-molecule localization microscopy (SMLM). We measure each kinetochore protein of interest (POI) in conjunction with two reference proteins, cnp1^CENP-A^ at the centromere and sad1 at the spindle pole. This arrangement allows us to determine the cell cycle and in particularly the mitotic plane, and to visualize individual centromere regions separately. From these data, we determine protein distances within the complex using Bayesian inference, establish the stoichiometry of each POI for individual chromosomes and, consequently, build an *in situ* kinetochore model for *S.pombe* with so-far unprecedented precision. Being able to quantify the kinetochore proteins within the full *in situ* kinetochore structure, we provide valuable new insights in the *S.pombe* kinetochore architecture.

## Supplementary stan code and data for distance calculations for "Unraveling the kinetochore nanostructure in *Schizosaccharomyces pombe* using multi-color single-molecule localization microscopy": cnp20.json

```
{
    "N": 49,
    "AC1": [
        941.0981628464945,
        955.6267821946155,
        1092.5510089716793,
        2574.149934745253,
        707.7492715508324,
        842.6846602827901,
        1445.812111909616,
        100.97397111601656,
        510.0426017031192,
        561.7652521852311,
        363.8057638141064,
        187.79619860049104,
        978.8162049498914,
        157.12735690769708,
        494.85749885025257,
        789.84853016937,
        228.93698443745268,
        476.00807393791496,
        622.2237218162203,
        683.2387838034808,
        344.50819052648643,
        616.4201450494459,
        795.7844274823004,
        1018.0961887996561,
        1462.6969412692326,
        1071.3264677421248,
        404.73842349718205,
        1161.4585359207986,
        884.1557355797969,
        177.66742574693305,
        635.2278128938852,
        1375.306588739769,
        1185.639639375306,
        1219.5877670699633,
        645.9887597504652,
        548.6209073197629,
        932.5074512037619,
        701.9981762153205,
        1411.6882439941182,
        1171.1810005418822,
        367.5718089852604,
        1296.9326574394918,
        586.2557949741038,
        145.4072181452678,
        777.7672367246029,
        707.1227539397166,
        311.64486978671096,
        1294.651466132285,
        632.9427976065176
    ],
    "AC2": [
        760.1116956521133,
        756.7094394056134,
        600.0415148137754,
        148.35675025403515,
        2008.5733949944054,
        1914.5548272672959,
        1305.5875900656783,
        888.7199604026513,
        382.6382584573756,
        288.5877538901997,
        490.49306346256526,
        662.6648951015696,
        504.8475251977666,
        1405.7746310144923,
        988.3574275111705,
        442.99781981589064,
        1024.215529276989,
        757.958482450395,
        628.8922798990097,
        340.7399620066657,
        660.840486018221,
        954.6843482538479,
        768.1451335620569,
        546.670718750848,
        133.50775215711934,
        487.3269673738953,
        1372.3650590221596,
        617.3367457914721,
        893.7289373818935,
        1611.6793564641976,
        888.4051819692686,
        132.42419025279315,
        374.45969511418525,
        287.0831893337871,
        1574.9026506560288,
        987.1376375470683,
        545.3584895735588,
        888.525072480619,
        181.9786134469179,
        482.2073771598443,
        1228.327221677496,
        256.6422879553593,
        969.6414799035804,
        1408.6155425765587,
        771.0204595770782,
        1813.6366390064018,
        2222.52083482151,
        1222.0892207003462,
        1893.9794179195974
    ],
    "AB": [
        37.53050438085212,
        16.43515662557361,
        17.535965929794404,
        15.923711920166761,
        39.96736552988045,
        9.219808167464356,
        18.259718821394124,
        32.67060643945541,
        12.233479338683669,
        23.38643955174882,
        5.293981231357735,
        8.364189646187894,
        15.629111946465027,
        23.515793057164288,
        18.764307937671312,
        30.401031210043087,
        36.59450416085635,
        25.753708907382993,
        5.065713209591778,
        32.759083376878024,
        24.925285418106398,
        19.618562145862832,
        29.48205486144411,
        18.934282732338193,
        42.33337955274022,
        17.63627438758539,
        53.28470940574846,
        22.67923042473152,
        17.725108092928032,
        9.18303309031151,
        19.17547797594292,
        68.87573668672495,
        6.340431202466838,
        35.10036330845452,
        32.97551743051434,
        30.814812943689365,
        17.207130061001706,
        45.006421972268456,
        37.81490993725165,
        4.224452336757935,
        29.588160403619458,
        38.01066216381715,
        5.113986471204869,
        38.69149467329982,
        14.410938599121012,
        28.838981133179637,
        12.472028480624026,
        15.637136639831025,
        44.07687406937962
    ],
    "BC1": [
        976.2653016994967,
        953.2603956297488,
        1108.8208040070012,
        2566.791053254538,
        698.8549188267422,
        834.2735239139228,
        1462.8922691951304,
        95.60095996789353,
        502.5604302006423,
        543.4359102179147,
        368.2168661671963,
        184.87108449200946,
        965.0820817724452,
        155.54564477925214,
        477.3281017006857,
        811.4150149214648,
        251.98388997359262,
        471.8437237980616,
        621.0761433483663,
        714.7347704596295,
        367.2209016590409,
        620.1250198632305,
        778.2752415950398,
        1032.2319801890153,
        1500.5564546598462,
        1055.5513145560685,
        371.86198687732,
        1160.4927480725548,
        886.5127105699992,
        179.11188092683236,
        620.8328002458624,
        1438.0293993807998,
        1187.8127696593947,
        1243.4319307872865,
        624.1136098335978,
        535.7732064452093,
        928.190385851346,
        730.1279277663301,
        1433.3430134789435,
        1170.50762397389,
        343.42833845961053,
        1296.5608751806928,
        581.2426497810352,
        155.06234574441385,
        766.8660224979824,
        678.35454495718,
        309.7064347222312,
        1307.10989055644,
        614.5459490441141
    ],
    "BC2": [
        728.7172929318142,
        754.377611380272,
        583.8013662061724,
        150.63990163891177,
        2023.8503336436988,
        1920.8928582570186,
        1287.3330294367267,
        856.3011263442743,
        383.29692736215986,
        306.2798687652472,
        486.81763498221704,
        666.5632962654737,
        518.1070026204961,
        1428.1014151729282,
        1005.6051100670369,
        425.0428155870405,
        991.5639539780403,
        759.5700835300667,
        631.7330523932633,
        335.67970725249273,
        658.0486986139061,
        946.2151807452846,
        781.5087501125372,
        535.912987653824,
        94.96930649133668,
        502.1904859826873,
        1400.8060933099289,
        614.9433809875543,
        889.0162393602927,
        1614.6693579816551,
        898.6138676188439,
        68.85829989719696,
        369.25737876071616,
        263.10415912776057,
        1599.8135913045319,
        975.4424874361504,
        539.2457466577288,
        862.3124347211702,
        157.17173879647123,
        485.1644654087454,
        1249.3704813761262,
        249.9821032037111,
        974.2792486999192,
        1391.0023828919354,
        780.7556655686643,
        1841.8582329870128,
        2220.167406794063,
        1210.2587430342933,
        1905.1626787373887
    ],
    "C1C2": [
        1692.5893825185028,
        1692.5893825185028,
        1692.5893825185028,
        2711.834825161493,
        2711.834825161493,
        2711.834825161493,
        2711.834825161493,
        849.7141015842384,
        849.7141015842384,
        849.7141015842384,
        849.7141015842384,
        849.7141015842384,
        1482.7937376540774,
        1482.7937376540774,
        1482.7937376540774,
        1230.9576616226907,
        1230.9576616226907,
        1230.9576616226907,
        1230.9576616226907,
        895.087911246062,
        895.087911246062,
        1556.3152862438897,
        1556.3152862438897,
        1556.3152862438897,
        1556.3152862438897,
        1556.3152862438897,
        1772.5314001947613,
        1772.5314001947613,
        1772.5314001947613,
        1772.5314001947613,
        1506.2331207824463,
        1506.2331207824463,
        1506.2331207824463,
        1506.2331207824463,
        2218.3717006630186,
        1408.0101513339837,
        1408.0101513339837,
        1590.510927949194,
        1590.510927949194,
        1590.510927949194,
        1590.510927949194,
        1545.5610299986668,
        1545.5610299986668,
        1545.5610299986668,
        1545.5610299986668,
        2515.7559542553586,
        2515.7559542553586,
        2515.7559542553586,
        2515.7559542553586
    ],
    "var_C1": [
        1.4564178551126048,
        1.4564178551126048,
        1.4564178551126048,
        3.5789991192364803,
        3.5789991192364803,
        3.5789991192364803,
        3.5789991192364803,
        1.1335883536596956,
        1.1335883536596956,
        1.1335883536596956,
        1.1335883536596956,
        1.1335883536596956,
        1.3752809518518805,
        1.3752809518518805,
        1.3752809518518805,
        3.19459755178998,
        3.19459755178998,
        3.19459755178998,
        3.19459755178998,
        2.182242093007227,
        2.182242093007227,
        0.6324539668928483,
        0.6324539668928483,
        0.6324539668928483,
        0.6324539668928483,
        0.6324539668928483,
        3.614209069518356,
        3.614209069518356,
        3.614209069518356,
        3.614209069518356,
        1.27540582564063,
        1.27540582564063,
        1.27540582564063,
        1.27540582564063,
        2.3542042225037028,
        1.4172434496323008,
        1.4172434496323008,
        1.0688897017102372,
        1.0688897017102372,
        1.0688897017102372,
        1.0688897017102372,
        3.8064075190696847,
        3.8064075190696847,
        3.8064075190696847,
        3.8064075190696847,
        3.7703158595123214,
        3.7703158595123214,
        3.7703158595123214,
        3.7703158595123214
    ],
    "var_C2": [
        1.9124491317697105,
        1.9124491317697105,
        1.9124491317697105,
        2.4514957996335784,
        2.4514957996335784,
        2.4514957996335784,
        2.4514957996335784,
        1.9791714185338283,
        1.9791714185338283,
        1.9791714185338283,
        1.9791714185338283,
        1.9791714185338283,
        3.993618964257372,
        3.993618964257372,
        3.993618964257372,
        1.6083846560392239,
        1.6083846560392239,
        1.6083846560392239,
        1.6083846560392239,
        0.5214029848480072,
        0.5214029848480072,
        0.6563791442610293,
        0.6563791442610293,
        0.6563791442610293,
        0.6563791442610293,
        0.6563791442610293,
        2.858035293028548,
        2.858035293028548,
        2.858035293028548,
        2.858035293028548,
        0.9785805609891115,
        0.9785805609891115,
        0.9785805609891115,
        0.9785805609891115,
        1.954096479254413,
        1.7138358108505478,
        1.7138358108505478,
        0.6656671660460193,
        0.6656671660460193,
        0.6656671660460193,
        0.6656671660460193,
        1.841214785817241,
        1.841214785817241,
        1.841214785817241,
        1.841214785817241,
        1.0158484209223642,
        1.0158484209223642,
        1.0158484209223642,
        1.0158484209223642
    ],
    "movie_id": [
        4,
        4,
        4,
        7,
        7,
        7,
        7,
        10,
        10,
        10,
        10,
        10,
        4,
        4,
        4,
        3,
        3,
        3,
        3,
        5,
        5,
        9,
        9,
        9,
        9,
        9,
        6,
        6,
        6,
        6,
        8,
        8,
        8,
        8,
        3,
        1,
        1,
        1,
        1,
        1,
        1,
        1,
        1,
        1,
        1,
        2,
        2,
        2,
        2
    ],
    "N_movies": 10,
    "tau_square_alignment_C": [
        5.298269836153731,
        142.4565537676162,
        19.167742048842502,
        0.4897331203762336,
        79.99231699815486,
        56.84581414298384,
        60.83679658409645,
        84.73746222308095,
        59.608078486476956,
        100.68836174373928
    ],
    "tau_square_alignment_B": [
        13.427572753249764,
        47.08183698513215,
        9.6101009222416,
        4.530139412258469,
        22.819006059961605,
        6.267789607054454,
        5.540984167635851,
        3.168821783180648,
        112.83254191194722,
        1.9592765776188112
    ],
    "nu_alignment_C": [
        5,
        2,
        6,
        2,
        1,
        3,
        5,
        3,
        3,
        3
    ],
    "nu_alignment_B": [
        3,
        2,
        6,
        2,
        1,
        2,
        5,
        3,
        5,
        2
    ],
    "nu_cluster": 4,
    "tau_square_cluster": 100.0
}
```
