## Supplementary stan code and data for distance calculations for "Unraveling the kinetochore nanostructure in *Schizosaccharomyces pombe* using multi-color single-molecule localization microscopy": dam1.json

```
{
    "N": 155,
    "AC1": [
        1185.7151135482193,
        715.1235429134289,
        892.0958902904858,
        2096.0688452615727,
        1795.8310410589947,
        903.793465783078,
        277.41416744716656,
        899.9217216634509,
        1350.0159708923459,
        568.7802041382043,
        480.3208515584587,
        608.5989973872845,
        374.0828521704874,
        77.77974647426905,
        1041.6428764635896,
        370.48891808501895,
        1114.2827805040697,
        204.0555226107319,
        186.34540195140468,
        1424.6851278485267,
        715.4418174403427,
        550.4278620666321,
        2076.9866974330744,
        2061.1503851016673,
        891.7274176049694,
        754.4182404923688,
        974.3512071335393,
        901.9830725189157,
        1459.9116551007312,
        1384.8101494872938,
        1070.5802419668062,
        1247.1307249313659,
        912.1823382470491,
        1401.8745007877123,
        1680.8609878822074,
        935.6089763680283,
        1491.6868866241707,
        475.12474098672254,
        1208.8546696603607,
        1629.227896747653,
        1461.2838627181245,
        511.8161880070078,
        2515.7069193361795,
        295.088483014587,
        888.3596937122508,
        568.1921923269841,
        376.36944029792755,
        879.3928623332771,
        766.0870022960949,
        742.8588159867095,
        921.0920523768119,
        939.0778828465712,
        586.7012761439962,
        755.6241729538374,
        170.57597906714614,
        1028.70143360066,
        762.1457496055659,
        508.3576793567169,
        1100.0605341189007,
        649.4166807818347,
        281.19853196286516,
        1148.85359621503,
        272.749515438167,
        805.7327557117699,
        1289.5702922098615,
        915.7592218279402,
        680.5262451957076,
        1888.1654356050133,
        1564.1257472591988,
        301.0008007988988,
        513.4585962753446,
        523.6126126939525,
        562.9082289183333,
        1156.1438082117165,
        156.23691839196977,
        1104.7984814048182,
        529.8091388513569,
        1236.0255048485142,
        603.2976454531753,
        376.51899475282795,
        658.654822282295,
        883.1645682699465,
        500.1189586547874,
        1782.8233178252808,
        1180.3450843974338,
        556.6046766154986,
        675.1012576561253,
        168.7197141055535,
        937.0974144156886,
        683.7816029896842,
        286.85285758250467,
        232.86158231854947,
        313.36689120646054,
        810.1078436265153,
        1100.4853245095508,
        907.9133390076526,
        170.1261733773998,
        710.3997181342595,
        608.6221493246967,
        300.92674154544324,
        304.27911430765835,
        772.7904355723813,
        1049.6930352189104,
        1287.9131376803155,
        1058.219595975293,
        755.9085185160668,
        625.8914060280183,
        201.17408401465005,
        456.1570331986804,
        615.2747505241887,
        375.8062889523669,
        706.0483699135151,
        816.5065698847255,
        407.71459400232317,
        927.7948252072799,
        1040.510636742972,
        739.3705114241055,
        1002.8201326897577,
        1173.6749369845745,
        972.6509245804857,
        1170.5523319200736,
        646.3184886401376,
        168.07691662663748,
        2159.8974994099144,
        544.8774497993444,
        984.4997845057953,
        924.0175818468124,
        450.60564343813365,
        784.6849993357944,
        151.29890317019743,
        1036.2769724016553,
        1329.4631101729974,
        230.58664664979037,
        1731.673924813458,
        504.7486774687534,
        655.1400565385942,
        1079.0425213854812,
        1646.2330323344177,
        1429.326724313794,
        1700.8638201447484,
        773.1684479105655,
        1027.225847882758,
        810.1480393652083,
        527.1022915356638,
        1164.9172081051522,
        621.9030098159374,
        610.1942012285443,
        946.9319710913223,
        1225.8281523735652,
        211.70358810865386,
        831.9308059350104,
        792.8689792896715,
        1025.8768075736793,
        802.723007710713,
        1293.9610487795921
    ],
    "AC2": [
        1368.2207263717971,
        1847.7500036115234,
        1672.3653542663915,
        459.6376676051174,
        763.451833095047,
        1146.9187883926606,
        1778.0500452202125,
        1199.6396188486888,
        650.3871840656567,
        1433.394986777472,
        902.2543873815551,
        678.3277204297219,
        918.9402848968605,
        1796.6841376147552,
        848.6365701395712,
        1491.3146002293813,
        458.08777584307785,
        1451.9986637801712,
        1387.1340329745976,
        790.634155957015,
        1508.4506411382235,
        1698.6622894118896,
        185.81027754974224,
        179.11894446627673,
        1369.377725676901,
        615.9990668937328,
        394.16362758464413,
        487.67552237917926,
        614.4938499158682,
        722.3376564960018,
        996.7605959377601,
        204.35760650570768,
        1121.1912936183228,
        646.8755912203078,
        356.8048350663333,
        1115.2142097064552,
        542.2846485585595,
        1922.369238237581,
        956.2290040980403,
        521.8461982671415,
        713.589408826631,
        2321.9629810429547,
        300.48588769802006,
        1204.717775752317,
        260.0356421969306,
        621.1222529241805,
        861.3217668749156,
        190.0644629308166,
        511.21252817961545,
        464.6965911342292,
        324.8681565314884,
        280.39867367440195,
        446.0946636399564,
        164.9194106396828,
        2991.7686803120646,
        448.6241898672512,
        718.8919091496339,
        965.3740973850025,
        290.419718625198,
        772.0516716779207,
        1107.7096347216414,
        501.1799528950892,
        1370.3658202415781,
        847.5975328943463,
        755.2308791952837,
        1131.4041163722916,
        1357.3038844721632,
        148.70928263131754,
        178.58150816196652,
        1950.7041774950058,
        821.52177950996,
        826.4045935221087,
        821.9349336205784,
        239.4134742617073,
        1281.2747831668155,
        1102.9890906234584,
        1686.7104604153267,
        990.5278648626489,
        1095.2358916921546,
        1110.0362414318975,
        848.2462916869072,
        557.0634091218492,
        1607.0998209996064,
        221.10135285779776,
        827.881410266969,
        1173.779787528606,
        1043.7908044983703,
        1555.4889624953978,
        791.2364041731802,
        426.39272469559404,
        829.5054159526051,
        865.9840774744805,
        803.9806089196344,
        832.0263246268173,
        525.6791497614855,
        279.08876384184447,
        983.231731542797,
        487.51593362239043,
        896.7678210450349,
        950.7200848873603,
        989.3106560275182,
        524.9637849733941,
        840.5636826275772,
        398.70611430285055,
        786.5531112907961,
        652.5632341040704,
        956.0116532593105,
        1380.6952803552397,
        1231.0226856717786,
        1068.4156814402586,
        1766.5499539263772,
        911.6575400293245,
        528.623167102868,
        908.5004553666092,
        266.47403366268026,
        590.5752222666922,
        938.1908092616086,
        703.7628393107711,
        291.86888271998333,
        499.79251489870063,
        202.67356994543172,
        638.5299044957112,
        2108.7494489687165,
        92.86802100578922,
        517.2671566806566,
        629.0881804859274,
        490.8214831064676,
        970.1586798874905,
        643.5082203845853,
        1274.3939701152929,
        410.53837183608124,
        183.85546669993118,
        1173.900892979024,
        117.1456822148777,
        1356.8630914913406,
        890.2546341876003,
        480.60659065612873,
        244.10119446756374,
        448.9858673535585,
        195.72710135645687,
        1106.6502264262715,
        896.4130870095177,
        1113.6168502791002,
        1389.283341528605,
        759.2967808528714,
        510.64135422741947,
        1591.2676803431193,
        1252.4982251943634,
        276.2659361871103,
        1509.8334814971956,
        657.4776351825227,
        714.9545836924195,
        461.79449103290324,
        837.786796369318,
        333.03298321059987
    ],
    "AB": [
        37.808652712596384,
        64.54195473372636,
        85.49897727940181,
        78.22158870373076,
        61.40193136298247,
        56.62870511932688,
        61.33904458453451,
        38.55214500692116,
        79.39570312719184,
        90.5105082439992,
        58.36646033169968,
        66.12961722489715,
        65.5662042896282,
        31.82522886948277,
        69.4925961363095,
        72.85992022065635,
        40.87443903568233,
        59.02251623917982,
        66.81279177836403,
        81.84792569366377,
        73.76092149718473,
        59.347042607077405,
        111.10329316731001,
        70.6301469318707,
        67.35735879445484,
        31.205485904932424,
        77.79923928417429,
        62.511038694909345,
        74.94590795362492,
        94.25812806864643,
        53.720923794055274,
        99.31537307975626,
        51.357346238376344,
        145.67664979469203,
        102.52161491083363,
        45.92558582165816,
        98.65401677171862,
        69.62852819867096,
        42.08237261563781,
        81.3426499359613,
        79.97174567833848,
        90.4517076390488,
        58.04700855381032,
        62.22812983796236,
        64.51750789635987,
        59.96218748799976,
        68.8651542453574,
        79.84155173596382,
        74.12285045078873,
        67.47691919829244,
        79.8766373933147,
        81.24131540914577,
        125.25292770385683,
        63.47490463526798,
        62.56621011603629,
        85.99968304910362,
        61.58694963360094,
        60.4269715502896,
        99.36593681592973,
        55.362468133858656,
        57.32639119778219,
        75.78091714689337,
        52.99188252501321,
        72.63249683421954,
        56.38284960140037,
        55.44093339598908,
        44.14469445359642,
        69.44679981663934,
        80.21651195991625,
        77.3420498055602,
        66.21337019926747,
        84.7836355571626,
        84.1157091064763,
        94.57699640058271,
        63.0785531682973,
        59.788550739586476,
        89.3504506414993,
        62.36227390620189,
        64.50899197313386,
        69.61066273616608,
        76.90742248626577,
        87.6380291744305,
        67.98719299051919,
        97.55908070851099,
        59.63792793062934,
        51.29340333781573,
        84.51909307142434,
        48.50083905296668,
        68.05860648747309,
        47.08886592813342,
        70.32962988348477,
        52.342837192080786,
        52.60825445266498,
        81.54632599511775,
        58.82130751138207,
        91.50370657548987,
        75.91038296029933,
        42.56852213936032,
        68.18924558929692,
        61.421202521426174,
        22.42190076481473,
        73.07230748559437,
        69.22070894034651,
        57.51105473791687,
        48.39073685398632,
        45.99803814343278,
        42.30959407027036,
        93.33448301501481,
        55.63912000342142,
        51.65870572789788,
        59.957054216874425,
        73.8885504136255,
        76.48313117730372,
        45.414867928088306,
        68.3043562562554,
        98.62034304390319,
        67.25678334536016,
        58.33595654240958,
        65.48921302252623,
        51.81218912610962,
        69.43757515255514,
        49.057311977486364,
        67.59010751216508,
        50.19155779045237,
        54.64015774874424,
        38.54393228816475,
        65.04192635536485,
        73.64556947976948,
        66.94133644150212,
        79.11501369026394,
        52.63495226899049,
        80.90448226282443,
        73.0482913608944,
        48.04235239203517,
        89.5385257298508,
        45.972564504159685,
        51.462472304341546,
        59.056240474103,
        67.67619845279665,
        76.1348785581987,
        68.08603725112032,
        55.74458649846946,
        99.20213284168834,
        66.18530939138728,
        94.59530130649884,
        56.92914856249318,
        61.19315914571469,
        69.30125039647064,
        53.44395849012868,
        114.76227841710339,
        69.1952956394808,
        65.12771669568566,
        105.52727619952353,
        39.79171090611072,
        93.7885861009576
    ],
    "BC1": [
        1149.7624330438389,
        654.7648094336031,
        967.2527877737493,
        2173.8778984433666,
        1848.210678325755,
        959.4741217270544,
        231.09037857133285,
        937.3275947877966,
        1418.9206641061382,
        481.4455045411659,
        521.0526602831995,
        659.8956809776649,
        308.6590174389643,
        46.310416768172026,
        994.2758679075691,
        297.79451024503436,
        1153.3092022876028,
        152.67599139843418,
        133.4740233639715,
        1343.5382028018098,
        641.8584570179769,
        491.1179485940784,
        2165.421835610386,
        2131.7804548323784,
        939.1368101626871,
        724.58145955755,
        1050.3652281503144,
        959.3814095351644,
        1533.5383230572506,
        1474.494491312995,
        1020.0583374076898,
        1344.5852079349158,
        963.4928612244162,
        1547.454998084779,
        1782.063957436749,
        913.8120116468463,
        1404.1568361663442,
        406.59345838579657,
        1240.8268369752884,
        1710.054423157343,
        1508.2937746078915,
        581.2699612189325,
        2557.6306104485084,
        233.80680214914602,
        951.2550485145761,
        617.4713695557002,
        307.59988184635523,
        957.0825177770319,
        694.2897044243966,
        679.9472758620548,
        981.4974656278405,
        1017.6907468642713,
        683.7654589532311,
        783.7176357129284,
        108.68003772297574,
        1090.023243700524,
        805.6692462837643,
        456.3797399985819,
        1199.4264704747213,
        597.4223218898896,
        231.8810199590597,
        1222.0435482036269,
        224.8490534259363,
        840.415911550947,
        1345.691501185854,
        864.1337792904126,
        649.9066547924527,
        1957.5680486363758,
        1640.906712606089,
        231.36190535761378,
        579.4946949318254,
        607.8637124251961,
        646.7851424162457,
        1238.2230986796465,
        108.83409749954201,
        1056.685621957473,
        444.03372573053684,
        1179.903162720698,
        541.4629978088615,
        307.3797111618927,
        709.7311089311758,
        970.6948401102941,
        459.35805199167066,
        1878.3284730488915,
        1133.1550286270367,
        507.9995991435257,
        759.6148350499459,
        120.99417916451488,
        1004.5919743616894,
        719.5387377605707,
        216.53684851265353,
        186.9376776075951,
        282.32277907177706,
        883.3977532584242,
        1157.9104632829162,
        984.5455683964482,
        94.57620851751962,
        668.2572416382474,
        540.5355422752565,
        240.37154832775968,
        281.87162746964003,
        842.6158765315968,
        980.6999286379014,
        1230.4119533882108,
        1013.3729449643639,
        800.552596740593,
        584.9367987791655,
        112.72271842525174,
        423.44021584163147,
        577.3979112806245,
        325.5999341061087,
        645.2161771173081,
        740.4847835375317,
        363.5098443517085,
        995.504691659685,
        1138.9342231571286,
        692.9742417129421,
        1056.5521952183703,
        1108.4046034675878,
        1024.461494836758,
        1216.574317917171,
        599.115345783852,
        100.87936691852745,
        2204.4610312771088,
        490.81454441268744,
        1012.3809511538677,
        863.3897115993138,
        520.0140947403603,
        718.1370664436839,
        84.93596467423049,
        1088.7963046002455,
        1383.5830343243654,
        157.68379348359645,
        1777.0144675437084,
        415.4117023967729,
        614.5860813193668,
        1129.8338692608024,
        1705.23751590296,
        1368.5043421882672,
        1776.7286267117083,
        705.1941575933416,
        1082.7078799897831,
        899.7274681135945,
        484.2992229222618,
        1245.9735966602564,
        676.4189271070261,
        550.5620686325489,
        1013.1627153207645,
        1264.9926566651257,
        98.81410912311733,
        762.8151333734205,
        731.45402672608,
        1130.0050186948288,
        763.1783936349364,
        1386.0120208033616
    ],
    "BC2": [
        1404.1431471018805,
        1903.6392124787747,
        1591.6808849477509,
        381.41806408013076,
        717.5694858086439,
        1091.4388619191611,
        1833.7475102570393,
        1161.7838242319376,
        574.9526451205866,
        1513.1603224251312,
        843.9760276247005,
        630.5063110246706,
        983.77414687952,
        1825.0133629739937,
        879.5527124629382,
        1563.9268424329457,
        418.2961440508602,
        1502.1778928340527,
        1438.5632174310012,
        872.0632396297156,
        1579.9358385666926,
        1754.0919881804696,
        75.94631935539445,
        124.80351219093396,
        1307.6935469785285,
        646.8865370989196,
        317.00007187548584,
        425.22349086179736,
        539.5656215552372,
        628.6346341121052,
        1045.5911964222687,
        106.80777851665194,
        1070.512455137176,
        511.199678085751,
        254.56392911900983,
        1148.67673891452,
        625.968629688306,
        1991.9112881505462,
        918.8596924362,
        440.50463096918264,
        650.6994343124552,
        2240.847053362824,
        257.71050795259555,
        1266.1872717088359,
        195.71054897622597,
        561.2550201735631,
        904.4703300812521,
        113.24656049273275,
        558.4104955643261,
        524.4647612458823,
        246.09860164573047,
        199.93001648173617,
        324.97583423782226,
        105.90688198954882,
        3043.4833055142644,
        373.90229403804,
        664.6657936484336,
        1008.5781820992419,
        192.11458388725154,
        812.8397035334533,
        1158.336090643309,
        425.6088016024124,
        1418.48557253519,
        803.716892120603,
        699.0853696154729,
        1186.1979699590086,
        1386.6006643479677,
        79.35243814599404,
        98.87129662630093,
        2007.9673308237882,
        756.7555735562604,
        743.6812895673902,
        738.5635659884646,
        148.07622178662064,
        1341.3121875290767,
        1154.6944028316257,
        1766.1465188925044,
        1038.481241374812,
        1159.3696248476597,
        1168.2280799665202,
        772.8977451293559,
        477.9958996718256,
        1659.2664670186412,
        143.19771193198739,
        867.6273847669402,
        1217.5670425094647,
        959.3542722009007,
        1603.6615073351466,
        723.4074228060854,
        384.81091247935996,
        894.6695060800497,
        918.184993414634,
        853.6805661526377,
        751.722238897203,
        471.2518226938957,
        187.5894384750913,
        1057.5445359977234,
        519.9984054215947,
        964.5464939749118,
        1007.6913008807243,
        1006.7413418976059,
        454.9889539611736,
        909.7841938537636,
        450.10101345845317,
        834.3943676759931,
        608.5945520027153,
        997.2553813221991,
        1471.744446060297,
        1259.1122270014696,
        1110.3291166285178,
        1821.0275679752629,
        976.8750711271866,
        595.2444543380794,
        953.756270347913,
        198.2178672801223,
        492.03506348099114,
        1002.6416768560001,
        646.6476443507028,
        356.8823240063286,
        449.1476143456949,
        136.23600064707395,
        687.586798336087,
        2164.785138340207,
        42.71798424393055,
        569.5714705721838,
        594.584520752292,
        551.416093415885,
        897.6223958192082,
        706.0845745237208,
        1353.507978915041,
        359.62480560269375,
        126.44641463905027,
        1228.8427366509256,
        71.04840396348594,
        1441.7781260333118,
        932.3024899738994,
        429.64526161885584,
        190.6528918383349,
        512.0161806567268,
        128.06131556752126,
        1174.696525181965,
        843.2256588765799,
        1018.3936085556273,
        1439.676661247582,
        671.4825817805257,
        454.44009825490264,
        1649.1697209390436,
        1185.3515622321634,
        227.7576228471362,
        1624.498264396207,
        726.0213995649075,
        766.268468257103,
        364.3198153622121,
        874.8154570669932,
        239.6491659754899
    ],
    "C1C2": [
        2553.89139357296,
        2553.89139357296,
        2553.89139357296,
        2553.89139357296,
        2553.89139357296,
        2050.696497022693,
        2050.696497022693,
        2050.696497022693,
        1988.1216442121715,
        1988.1216442121715,
        1286.9051911253462,
        1286.9051911253462,
        1286.9051911253462,
        1861.7178023945548,
        1861.7178023945548,
        1861.7178023945548,
        1571.1422989906453,
        1571.1422989906453,
        1571.1422989906453,
        2215.2087117907104,
        2215.2087117907104,
        2215.2087117907104,
        2215.2087117907104,
        2215.2087117907104,
        2215.2087117907104,
        1366.8685896745797,
        1366.8685896745797,
        1366.8685896745797,
        2064.60951091462,
        2064.60951091462,
        2064.60951091462,
        1441.5620650997723,
        2030.0436248439628,
        2030.0436248439628,
        2030.0436248439628,
        2030.0436248439628,
        2030.0436248439628,
        2395.0387504825417,
        2148.2192244443013,
        2148.2192244443013,
        2148.2192244443013,
        2814.924045789674,
        2814.924045789674,
        1499.803257158249,
        1139.3955015532995,
        1139.3955015532995,
        1139.3955015532995,
        1069.379605957933,
        1203.7980838861376,
        1203.7980838861376,
        1203.7980838861376,
        1203.7980838861376,
        997.4153047571565,
        792.895169036345,
        3121.9905645201934,
        1459.5872069441223,
        1459.5872069441223,
        1459.5872069441223,
        1388.863936689136,
        1388.863936689136,
        1388.863936689136,
        1642.91643992946,
        1642.91643992946,
        1642.91643992946,
        2036.5025315284756,
        2036.5025315284756,
        2036.5025315284756,
        2036.5025315284756,
        1738.9253526934426,
        2234.9379860694025,
        1332.5855517969112,
        1332.5855517969112,
        1384.4994869901936,
        1384.4994869901936,
        1384.4994869901936,
        2206.027627689668,
        2206.027627689668,
        2206.027627689668,
        1669.9113198779223,
        1418.3186023317373,
        1418.3186023317373,
        1418.3186023317373,
        2102.178251200824,
        1995.8585768837668,
        1995.8585768837668,
        1718.7043957401336,
        1718.7043957401336,
        1718.7043957401336,
        1718.7043957401336,
        1100.7099761678119,
        1100.7099761678119,
        1086.5108718988026,
        1086.5108718988026,
        1622.5218927383671,
        1622.5218927383671,
        1147.4573378119514,
        1147.4573378119514,
        1147.4573378119514,
        1504.6893360212273,
        1244.8131637843433,
        1244.8131637843433,
        1244.8131637843433,
        1888.7300009243968,
        1652.0485506261898,
        1833.7642054542441,
        1408.2299294082486,
        1581.8587120023178,
        1581.8587120023178,
        1682.4278772306577,
        1682.4278772306577,
        2140.950557767607,
        1616.8608776094538,
        1313.7480095579638,
        1313.7480095579638,
        1191.3093219416828,
        1630.9242054609438,
        1630.9242054609438,
        1630.9242054609438,
        1465.2035213753702,
        1465.2035213753702,
        1273.9238812216863,
        1273.9238812216863,
        2241.362224140919,
        2241.362224140919,
        1035.8160387376245,
        1593.064122804929,
        1414.6106467890543,
        1414.6106467890543,
        1414.6106467890543,
        1414.6106467890543,
        1442.4852064454262,
        1359.9887642064668,
        1359.9887642064668,
        1848.0173055095884,
        1848.0173055095884,
        1544.9759702914325,
        1544.9759702914325,
        1877.9787020807898,
        1877.9787020807898,
        1877.9787020807898,
        1877.9787020807898,
        1914.5523742264877,
        1914.5523742264877,
        1914.5523742264877,
        1914.5523742264877,
        1129.2133177971402,
        2198.2448356682858,
        2198.2448356682858,
        1361.3948315038658,
        1720.940814105209,
        1482.7638332608171,
        1482.7638332608171,
        1482.7638332608171,
        1625.0621149024705,
        1625.0621149024705
    ],
    "var_C1": [
        0.7402106640778007,
        0.7402106640778007,
        0.7402106640778007,
        0.7402106640778007,
        0.7402106640778007,
        1.6930201532873284,
        1.6930201532873284,
        1.6930201532873284,
        1.7216469899165912,
        1.7216469899165912,
        2.2661552410422976,
        2.2661552410422976,
        2.2661552410422976,
        0.7276596287464276,
        0.7276596287464276,
        0.7276596287464276,
        0.8606516027942043,
        0.8606516027942043,
        0.8606516027942043,
        2.400310153251954,
        2.400310153251954,
        2.400310153251954,
        2.400310153251954,
        2.400310153251954,
        2.400310153251954,
        1.699560539809588,
        1.699560539809588,
        1.699560539809588,
        0.45362574251025056,
        0.45362574251025056,
        0.45362574251025056,
        1.6844226107761056,
        0.9684510190779521,
        0.9684510190779521,
        0.9684510190779521,
        0.9684510190779521,
        0.9684510190779521,
        1.3941311345255802,
        3.4477129782802876,
        3.4477129782802876,
        3.4477129782802876,
        2.6699182977173677,
        2.6699182977173677,
        0.7988097818706904,
        2.2081192900125823,
        2.2081192900125823,
        2.2081192900125823,
        2.9909711910208974,
        0.49939097467519084,
        0.49939097467519084,
        0.49939097467519084,
        0.49939097467519084,
        1.9434621214932934,
        1.3556806378783715,
        0.46620021035447406,
        0.5162467382116762,
        0.5162467382116762,
        0.5162467382116762,
        5.408080283196928,
        5.408080283196928,
        5.408080283196928,
        0.7852476727100737,
        0.7852476727100737,
        0.7852476727100737,
        1.2529381110627036,
        1.2529381110627036,
        1.2529381110627036,
        1.2529381110627036,
        3.533408090227542,
        5.89679450481253,
        0.9694824945729583,
        0.9694824945729583,
        1.8868984713469317,
        1.8868984713469317,
        1.8868984713469317,
        1.4993678796617762,
        1.4993678796617762,
        1.4993678796617762,
        1.2105747439348105,
        1.5472230642216336,
        1.5472230642216336,
        1.5472230642216336,
        1.5533836750021313,
        3.6851670518513293,
        3.6851670518513293,
        3.016859782650402,
        3.016859782650402,
        3.016859782650402,
        3.016859782650402,
        0.6580567194236299,
        0.6580567194236299,
        2.3134797649223056,
        2.3134797649223056,
        1.7899479039278021,
        1.7899479039278021,
        1.1016207748751476,
        1.1016207748751476,
        1.1016207748751476,
        0.6743276851386137,
        0.6914143537411143,
        0.6914143537411143,
        0.6914143537411143,
        2.0931889915801625,
        0.8575596427510546,
        4.930714206754042,
        0.7000917326790215,
        1.3934684091995737,
        1.3934684091995737,
        0.6440044853887227,
        0.6440044853887227,
        1.4041754846708918,
        2.2241106682693914,
        1.9475721480821582,
        1.9475721480821582,
        11.477183364517682,
        0.9942782276246123,
        0.9942782276246123,
        0.9942782276246123,
        1.064015045045033,
        1.064015045045033,
        0.4739323564967907,
        0.4739323564967907,
        1.3246715536938074,
        1.3246715536938074,
        1.425733232291509,
        1.0547904621975916,
        1.5055397422055383,
        1.5055397422055383,
        1.5055397422055383,
        1.5055397422055383,
        1.2943105543166147,
        0.7261440471563841,
        0.7261440471563841,
        0.8881838613116604,
        0.8881838613116604,
        5.81718767585716,
        5.81718767585716,
        1.5282857919326815,
        1.5282857919326815,
        1.5282857919326815,
        1.5282857919326815,
        2.5502545553801097,
        2.5502545553801097,
        2.5502545553801097,
        2.5502545553801097,
        3.645225258232837,
        1.249740504547984,
        1.249740504547984,
        0.5306239736896105,
        1.829309836090354,
        0.7818813684890558,
        0.7818813684890558,
        0.7818813684890558,
        18.633410357463884,
        18.633410357463884
    ],
    "var_C2": [
        1.5333278849160688,
        1.5333278849160688,
        1.5333278849160688,
        1.5333278849160688,
        1.5333278849160688,
        3.6948662370939926,
        3.6948662370939926,
        3.6948662370939926,
        2.510062615838107,
        2.510062615838107,
        1.7957872007668516,
        1.7957872007668516,
        1.7957872007668516,
        1.8932057724970603,
        1.8932057724970603,
        1.8932057724970603,
        2.0134898021398664,
        2.0134898021398664,
        2.0134898021398664,
        0.7353839004430268,
        0.7353839004430268,
        0.7353839004430268,
        0.7353839004430268,
        0.7353839004430268,
        0.7353839004430268,
        2.4276438890317236,
        2.4276438890317236,
        2.4276438890317236,
        0.47787230201999126,
        0.47787230201999126,
        0.47787230201999126,
        2.717147079556189,
        1.1374426041802057,
        1.1374426041802057,
        1.1374426041802057,
        1.1374426041802057,
        1.1374426041802057,
        2.783310795560899,
        2.270353932593252,
        2.270353932593252,
        2.270353932593252,
        1.1386382288000938,
        1.1386382288000938,
        0.9827454544346846,
        2.7128520292687885,
        2.7128520292687885,
        2.7128520292687885,
        1.5885218394300675,
        0.7315883476858951,
        0.7315883476858951,
        0.7315883476858951,
        0.7315883476858951,
        17.284780250952554,
        1.4276819424084537,
        1.0987948861588765,
        0.6420801938995965,
        0.6420801938995965,
        0.6420801938995965,
        0.693594232910398,
        0.693594232910398,
        0.693594232910398,
        0.6473638674871147,
        0.6473638674871147,
        0.6473638674871147,
        2.5228689733304894,
        2.5228689733304894,
        2.5228689733304894,
        2.5228689733304894,
        1.2241189838696651,
        21.648064886929266,
        2.011655727463719,
        2.011655727463719,
        0.834332374618932,
        0.834332374618932,
        0.834332374618932,
        1.8590468277191814,
        1.8590468277191814,
        1.8590468277191814,
        13.47629298559957,
        2.3442581316018973,
        2.3442581316018973,
        2.3442581316018973,
        15.15489360531944,
        0.9938628440643695,
        0.9938628440643695,
        2.940880347042243,
        2.940880347042243,
        2.940880347042243,
        2.940880347042243,
        0.7426855344083895,
        0.7426855344083895,
        2.941914780431044,
        2.941914780431044,
        2.2042399386619214,
        2.2042399386619214,
        0.946155583387643,
        0.946155583387643,
        0.946155583387643,
        7.009291715796109,
        0.6524905688144701,
        0.6524905688144701,
        0.6524905688144701,
        2.7819743368711816,
        1.2312684237252072,
        0.8977895015968842,
        1.5893110062297304,
        1.0743813984085673,
        1.0743813984085673,
        1.271768507267361,
        1.271768507267361,
        0.5626693582013269,
        4.4100738100126495,
        3.451681110546368,
        3.451681110546368,
        0.746993031706073,
        1.7756706856831563,
        1.7756706856831563,
        1.7756706856831563,
        0.8377223076005075,
        0.8377223076005075,
        0.7310628312619363,
        0.7310628312619363,
        3.04679635743905,
        3.04679635743905,
        0.6801383562505965,
        1.3468017985146077,
        1.0641954491922228,
        1.0641954491922228,
        1.0641954491922228,
        1.0641954491922228,
        0.664711924846312,
        5.583054308009662,
        5.583054308009662,
        1.719635155327448,
        1.719635155327448,
        1.8104538602852722,
        1.8104538602852722,
        0.9285284484438007,
        0.9285284484438007,
        0.9285284484438007,
        0.9285284484438007,
        0.9881125010247447,
        0.9881125010247447,
        0.9881125010247447,
        0.9881125010247447,
        1.0662656442035618,
        1.0178994860861221,
        1.0178994860861221,
        0.8589023247034506,
        1.1016145885971658,
        4.286681277359516,
        4.286681277359516,
        4.286681277359516,
        0.9870191426576095,
        0.9870191426576095
    ],
    "movie_id": [
        1,
        1,
        1,
        1,
        1,
        2,
        2,
        2,
        6,
        6,
        14,
        14,
        14,
        19,
        19,
        19,
        22,
        22,
        22,
        24,
        24,
        24,
        24,
        24,
        24,
        26,
        26,
        26,
        27,
        27,
        27,
        29,
        30,
        30,
        30,
        30,
        30,
        36,
        3,
        3,
        3,
        4,
        4,
        5,
        6,
        6,
        6,
        9,
        15,
        15,
        15,
        15,
        31,
        37,
        3,
        5,
        5,
        5,
        19,
        19,
        19,
        35,
        35,
        35,
        36,
        36,
        36,
        36,
        8,
        10,
        17,
        17,
        31,
        31,
        31,
        10,
        10,
        10,
        16,
        23,
        23,
        23,
        25,
        33,
        33,
        12,
        12,
        12,
        12,
        13,
        13,
        14,
        14,
        25,
        25,
        32,
        32,
        32,
        7,
        11,
        11,
        11,
        12,
        17,
        8,
        18,
        34,
        34,
        37,
        37,
        18,
        20,
        26,
        26,
        7,
        9,
        9,
        9,
        10,
        10,
        17,
        17,
        26,
        26,
        34,
        8,
        28,
        28,
        28,
        28,
        34,
        7,
        7,
        21,
        21,
        11,
        11,
        32,
        32,
        32,
        32,
        18,
        18,
        18,
        18,
        8,
        18,
        18,
        19,
        16,
        19,
        19,
        19,
        17,
        17
    ],
    "N_movies": 37,
    "tau_square_alignment_C": [
        8.112335406226759,
        91.64338256279255,
        222.13957386745437,
        23.000404046030358,
        56.274762040647815,
        118.90705231923573,
        481.77723744247504,
        6.709544604295828,
        0.44700094396537826,
        5.597509621653163,
        9.449339947586083,
        12.383286941768901,
        54.76936317038507,
        105.12819731499854,
        38.86942838824128,
        1.7343208153515586,
        5.78094958247144,
        406.86370713862175,
        23.46949025483752,
        23.075050220615285,
        1.3595207229988162,
        49.053276278390136,
        9.065954453335584,
        28.971226327169955,
        13.511065663764791,
        8.195558309013144,
        26.3752802973788,
        6.804335633747461,
        10.111965037822053,
        9.860232327686413,
        70.2631884945122,
        9.95330632710349,
        8.998673894188972,
        26.498418564314917,
        8.971224976773831,
        27.002435009329783,
        10.853652589235427
    ],
    "tau_square_alignment_B": [
        0.8287027056114965,
        23.68511544107523,
        43.58037275427594,
        7.275545594507694,
        10.467937596161045,
        1.4364195764241117,
        18.09445141499845,
        15.31201337073547,
        3.558867595522168,
        4.1844845002077795,
        8.865947186322234,
        10.155067666326376,
        13.88798763742297,
        56.911068019632616,
        0.7543384763565812,
        0.479042742531848,
        0.6979622688057078,
        15.941718031705522,
        5.578243873891753,
        9.582331853788082,
        12.017407995211649,
        30.047973351329137,
        13.217470045507769,
        1.2830377279688954,
        5.685014191417544,
        3.5497913995503385,
        4.7293405443315155,
        15.655596879400102,
        8.21736450148256,
        12.778293494507055,
        8.814683173902496,
        6.90828333929111,
        9.660474170576245,
        6.377238311583286,
        0.9199941102527697,
        1.9817339911269816,
        7.309159013384069
    ],
    "nu_alignment_C": [
        1,
        3,
        3,
        3,
        2,
        2,
        2,
        2,
        3,
        2,
        8,
        4,
        2,
        2,
        2,
        4,
        6,
        3,
        1,
        6,
        9,
        3,
        4,
        5,
        9,
        5,
        5,
        5,
        12,
        6,
        9,
        6,
        6,
        8,
        7,
        4,
        6
    ],
    "nu_alignment_B": [
        1,
        3,
        3,
        2,
        2,
        1,
        3,
        3,
        3,
        2,
        8,
        4,
        3,
        3,
        1,
        2,
        5,
        3,
        2,
        6,
        9,
        4,
        4,
        7,
        9,
        8,
        5,
        5,
        12,
        6,
        9,
        6,
        6,
        8,
        7,
        4,
        6
    ],
    "nu_cluster": 4,
    "tau_square_cluster": 100.0
}
```
