## Supplementary stan code and data for distance calculations for "Unraveling the kinetochore nanostructure in *Schizosaccharomyces pombe* using multi-color single-molecule localization microscopy": fta2.json

```
{
    "N": 82,
    "AC1": [
        901.141156503273,
        1382.366377672183,
        1126.6055285595198,
        1134.0534746303172,
        1568.6300049121442,
        1958.7354615090003,
        2029.6965338082566,
        853.3571413098066,
        1080.8419206074088,
        855.8198362769657,
        635.5139924510654,
        598.4074314122412,
        694.8533051605513,
        540.863177120954,
        937.1142784282367,
        1028.1442628411103,
        549.4102139289345,
        1240.1970852331215,
        780.1446359853657,
        484.78131385499375,
        678.7204772133771,
        865.2578846958671,
        120.5080187053071,
        1101.797395843308,
        721.902503204756,
        968.9252917969544,
        1251.8491905389585,
        521.1105575461852,
        273.74243245808657,
        785.8840730502923,
        691.9997711612243,
        611.477839540071,
        561.8700065921169,
        387.6278694059737,
        754.2771627726967,
        1006.6035765489404,
        795.4054003506948,
        732.3389620518574,
        459.04645908949885,
        652.9499269344204,
        943.7723496072078,
        1185.217482656018,
        1079.313184851382,
        636.3977207565016,
        744.90721581575,
        370.86674194808387,
        580.5607677326248,
        485.60521902650805,
        1145.7430380170222,
        872.1398942580556,
        1571.4257460028286,
        607.6734655286372,
        806.9270609444427,
        519.3397151376945,
        1449.2812379152658,
        999.5897439591657,
        1288.0235186547286,
        1320.620764007459,
        220.5564040439855,
        541.282323538584,
        1388.1756556207497,
        1749.2391849004443,
        1323.158633674027,
        984.2696088756416,
        1725.7237255042667,
        887.588236136277,
        1692.867631206098,
        1607.1193217274445,
        668.9388980073693,
        460.9647028943202,
        578.0821391703766,
        313.04033152101806,
        386.6318655692752,
        530.396934872929,
        777.9552547168154,
        1126.7127843385824,
        676.8087594281396,
        416.5538445741345,
        937.2919876100009,
        965.6446824078355,
        936.5113655745205,
        561.723874083844
    ],
    "AC2": [
        1229.988734360426,
        769.4353326241275,
        1011.423052808266,
        1000.3172953354713,
        561.1347639847526,
        171.25915953033808,
        163.85238814267578,
        1339.915769426033,
        185.67734458830677,
        610.5660985091533,
        815.012031379589,
        669.7841644953352,
        976.5858642507591,
        1142.3205759285631,
        734.645766633876,
        557.739616589179,
        1033.95106746053,
        343.18657955336175,
        810.2324765324199,
        1107.5985634018289,
        537.0623280442077,
        388.7733720747457,
        1097.3083097709386,
        137.48896766768019,
        871.4604698948016,
        610.6347678087577,
        309.5356778207052,
        287.86075104901226,
        549.955170475535,
        618.4338411544019,
        698.9400354011226,
        507.81896564091466,
        600.3266397552719,
        730.8054600596693,
        416.96924913757863,
        283.2403497513146,
        615.9176977986664,
        515.1586875141868,
        789.2497752578126,
        736.4154451781696,
        676.0793518485546,
        434.1324809742012,
        526.5574137496129,
        546.2802810443733,
        466.0437110859709,
        815.5285308236693,
        679.6746872179976,
        725.4743648064277,
        872.1714949489298,
        1147.4832441109104,
        445.7727468232092,
        1200.0939533635903,
        920.8625150912159,
        1209.6433638644044,
        544.2037421610294,
        992.4674488664205,
        710.8373458837262,
        678.1263574537576,
        1809.982681963327,
        1473.3029402698453,
        528.0030799659542,
        129.50324658639852,
        555.0457393413633,
        895.5448794162567,
        196.82914260083615,
        788.5458671342369,
        187.35204788223342,
        202.61577679552667,
        1147.067535144777,
        1349.557256528751,
        715.0052430681271,
        941.639011772817,
        941.1087547571547,
        824.1020348846675,
        566.7027072045233,
        227.37053076414188,
        667.3491954243511,
        925.3954896498585,
        655.168288783231,
        563.12020124772,
        627.2367959967596,
        981.7875694033953
    ],
    "AB": [
        8.899614271730051,
        28.566572733415594,
        14.891593170284667,
        21.94320597266861,
        23.61810788142044,
        64.0200056399776,
        13.882082199824193,
        5.782941047902967,
        35.50706592727445,
        35.864560887029754,
        21.254723183843833,
        32.257265981495486,
        23.11517296997326,
        15.597591244699139,
        43.65095813582615,
        15.565028983568812,
        4.0737122832554356,
        49.51334283652745,
        20.950498308454907,
        23.83239850051979,
        37.81018446191708,
        33.63130900444428,
        18.044483386802888,
        25.405242987139495,
        12.78612012085518,
        25.040642371411153,
        27.977754710776445,
        8.661299098829778,
        19.12125212979312,
        23.94934972370385,
        26.832484878480862,
        8.102704632257458,
        24.619717937655935,
        76.18161482573629,
        42.71393006390597,
        34.19818267687774,
        32.7550260877057,
        20.977351730360258,
        18.69049426233716,
        13.829278480960685,
        13.329697103867362,
        27.65413134850804,
        14.164815668140426,
        28.512910384923405,
        20.237166273419316,
        22.88406026292099,
        18.851436625469905,
        16.872552221584566,
        15.534577926913583,
        17.532260928312066,
        12.98799090214314,
        69.39951154059204,
        15.947333927223426,
        26.461256911663014,
        28.40057724830085,
        5.161986732275633,
        5.280191232706764,
        21.982345387557178,
        34.93265930371089,
        13.477126308280882,
        29.145043656766706,
        49.316043334863316,
        25.26689718809168,
        13.92880808642972,
        11.942357643796434,
        13.796067819485756,
        40.95241700434038,
        36.645614000777336,
        6.70254938328308,
        28.13044539979836,
        30.63300588243004,
        34.602374604276974,
        35.13474635759721,
        28.983489710574805,
        26.790735583616012,
        18.74848424591237,
        8.775652636925816,
        9.415095803587626,
        30.954478125478968,
        14.925938938893239,
        33.75081139787269,
        22.265929696305218
    ],
    "BC1": [
        898.9526450724317,
        1399.2586511334196,
        1111.717163275776,
        1152.114760360933,
        1564.0574209175763,
        2002.7848494050818,
        2042.6468020387897,
        858.7923684740847,
        1110.9744616916807,
        833.8239334214329,
        628.7735501138364,
        597.178011077836,
        704.4004862082213,
        536.992135514146,
        976.1656109357414,
        1031.0749344867818,
        549.8083945007102,
        1276.115786996017,
        760.8179806403895,
        464.4080007756587,
        666.9191022938953,
        894.1615339396823,
        102.78364381885443,
        1108.257219805422,
        730.2830765672869,
        958.1609678393077,
        1276.6876378166605,
        513.0905727142174,
        291.67809065923984,
        769.1359580010547,
        710.5176891322348,
        618.6346888653292,
        537.3711893331257,
        456.90021391089334,
        764.8110438093897,
        977.9814149832637,
        773.3418170492588,
        722.548474273535,
        468.559431168028,
        640.9285358626393,
        938.8486481948427,
        1211.1135450023733,
        1067.5095761133211,
        653.8255104703824,
        752.7126564739946,
        393.1896735134133,
        579.0283682217611,
        496.3051231490281,
        1160.2193501520378,
        854.8554618785553,
        1584.1171196506377,
        565.3214197492297,
        800.9056309603193,
        540.9296774836453,
        1464.8309973644868,
        1004.7191294280572,
        1291.5518072308435,
        1333.7197276531545,
        204.18879757876616,
        528.3233268561613,
        1388.4588131405135,
        1781.6948250487403,
        1344.114361557087,
        980.7937721993758,
        1737.4763320238405,
        879.4994994813054,
        1726.1201484432563,
        1642.607552249284,
        670.5329011198029,
        447.7014451824908,
        608.6079938668698,
        318.37835385518673,
        389.44898452135055,
        501.59369811411426,
        758.3809681349218,
        1139.1071453128052,
        677.7434721040734,
        407.84994252208867,
        968.0513246723391,
        973.7080183478839,
        968.4150001090284,
        545.1811677937004
    ],
    "BC2": [
        1232.9416618153696,
        746.8049430746,
        1026.0200712650847,
        984.3179980306113,
        565.3840645153861,
        141.3562089160049,
        151.79504917287258,
        1334.3740273299773,
        157.73989416021462,
        645.885669075271,
        801.6712621001859,
        676.032441658801,
        968.8941737071394,
        1142.4856078096636,
        694.6811380388729,
        552.8781128702955,
        1033.9461211818773,
        313.91429075662035,
        827.6310544884619,
        1130.5039839407748,
        559.2424457555528,
        355.1971656558085,
        1114.5901536472518,
        116.99127524941316,
        859.595955911119,
        612.1765139490835,
        291.1524173080585,
        296.13907280299827,
        530.8537393480709,
        628.8173920521305,
        685.7827832684252,
        501.0254029603427,
        620.1318203567354,
        663.02171820981,
        385.8320505126505,
        297.25978700586984,
        609.2448345550922,
        527.0893507923207,
        778.3133183802048,
        738.4929052298144,
        676.8370865330893,
        406.4797694775413,
        536.5153184092687,
        529.3999161318286,
        451.33223280354065,
        794.5025311614784,
        693.3906328898477,
        710.3501035199556,
        857.3749008566793,
        1164.984450645886,
        433.2431782763651,
        1267.8051554393064,
        925.7105352688295,
        1186.4776798651887,
        533.7844720089435,
        987.3064648571235,
        708.2777876435421,
        661.7115678886111,
        1842.9218865850044,
        1484.1009501306196,
        541.2642754916556,
        100.05024254307449,
        534.2340938429836,
        898.0863832624892,
        189.62787751373244,
        794.5888294100862,
        191.78631142629519,
        167.8890927896879,
        1144.4149246817078,
        1365.4472327630704,
        690.2529916776288,
        930.8331600931335,
        916.1277817237686,
        850.3277088010848,
        582.2856725437582,
        210.35719254605388,
        668.4535640979834,
        933.2345479856406,
        625.4076812937902,
        554.5712157846665,
        603.5680798953396,
        993.7516698597857
    ],
    "C1C2": [
        2129.400468810565,
        2129.400468810565,
        2129.400468810565,
        2129.400468810565,
        2129.400468810565,
        2129.400468810565,
        2192.319575482381,
        2192.319575482381,
        1266.4067703479448,
        1266.4067703479448,
        1266.4067703479448,
        1266.4067703479448,
        1670.7018188146553,
        1670.7018188146553,
        1670.7018188146553,
        1581.8752355676224,
        1581.8752355676224,
        1581.8752355676224,
        1581.8752355676224,
        1581.8752355676224,
        1206.0756661269766,
        1206.0756661269766,
        1206.0756661269766,
        1206.0756661269766,
        1547.4541112741404,
        1547.4541112741404,
        1547.4541112741404,
        808.3599950647199,
        808.3599950647199,
        1382.652530861899,
        1382.652530861899,
        1118.3885197572881,
        1118.3885197572881,
        1118.3885197572881,
        1118.3885197572881,
        1246.2720506711116,
        1246.2720506711116,
        1246.2720506711116,
        1246.2720506711116,
        1246.2720506711116,
        1597.4257216235935,
        1597.4257216235935,
        1597.4257216235935,
        1182.645925767861,
        1182.645925767861,
        1182.645925767861,
        1182.645925767861,
        1182.645925767861,
        2016.8049327874958,
        2016.8049327874958,
        2016.8049327874958,
        1725.8206085300967,
        1725.8206085300967,
        1725.8206085300967,
        1987.6940007454339,
        1987.6940007454339,
        1987.6940007454339,
        1987.6940007454339,
        1987.6940007454339,
        1987.6940007454339,
        1878.191183818189,
        1878.191183818189,
        1878.191183818189,
        1878.191183818189,
        1878.191183818189,
        1668.8184474276368,
        1809.5912794537396,
        1809.5912794537396,
        1809.5912794537396,
        1809.5912794537396,
        1248.2260496583847,
        1248.2260496583847,
        1248.2260496583847,
        1336.039599376045,
        1336.039599376045,
        1336.039599376045,
        1336.039599376045,
        1336.039599376045,
        1587.656925205142,
        1528.195932183483,
        1528.195932183483,
        1528.195932183483
    ],
    "var_C1": [
        3.6008681491239716,
        3.6008681491239716,
        3.6008681491239716,
        3.6008681491239716,
        3.6008681491239716,
        3.6008681491239716,
        5.751955574429449,
        5.751955574429449,
        8.471379426084493,
        8.471379426084493,
        8.471379426084493,
        8.471379426084493,
        0.7398106230500547,
        0.7398106230500547,
        0.7398106230500547,
        2.5671610358992867,
        2.5671610358992867,
        2.5671610358992867,
        2.5671610358992867,
        2.5671610358992867,
        0.6511076745610728,
        0.6511076745610728,
        0.6511076745610728,
        0.6511076745610728,
        5.302026073937479,
        5.302026073937479,
        5.302026073937479,
        8.673799670099578,
        8.673799670099578,
        5.4773358981103515,
        5.4773358981103515,
        0.812906145931278,
        0.812906145931278,
        0.812906145931278,
        0.812906145931278,
        1.8418005365134442,
        1.8418005365134442,
        1.8418005365134442,
        1.8418005365134442,
        1.8418005365134442,
        1.8661958444070503,
        1.8661958444070503,
        1.8661958444070503,
        1.329538494462592,
        1.329538494462592,
        1.329538494462592,
        1.329538494462592,
        1.329538494462592,
        1.1309823618245016,
        1.1309823618245016,
        1.1309823618245016,
        3.1865287405085643,
        3.1865287405085643,
        3.1865287405085643,
        1.3688685389256128,
        1.3688685389256128,
        1.3688685389256128,
        1.3688685389256128,
        1.3688685389256128,
        1.3688685389256128,
        3.3549445230028883,
        3.3549445230028883,
        3.3549445230028883,
        3.3549445230028883,
        3.3549445230028883,
        3.871076349704552,
        0.7628183896622908,
        0.7628183896622908,
        0.7628183896622908,
        0.7628183896622908,
        7.931497173194615,
        7.931497173194615,
        7.931497173194615,
        3.05886131509744,
        3.05886131509744,
        3.05886131509744,
        3.05886131509744,
        3.05886131509744,
        2.0174456029718284,
        2.0702804860022734,
        2.0702804860022734,
        2.0702804860022734
    ],
    "var_C2": [
        9.067894529100183,
        9.067894529100183,
        9.067894529100183,
        9.067894529100183,
        9.067894529100183,
        9.067894529100183,
        2.118176826946855,
        2.118176826946855,
        2.707600826072541,
        2.707600826072541,
        2.707600826072541,
        2.707600826072541,
        0.7077052136582217,
        0.7077052136582217,
        0.7077052136582217,
        1.784110923699048,
        1.784110923699048,
        1.784110923699048,
        1.784110923699048,
        1.784110923699048,
        1.6637678765281327,
        1.6637678765281327,
        1.6637678765281327,
        1.6637678765281327,
        6.584216468164663,
        6.584216468164663,
        6.584216468164663,
        2.8573241956850746,
        2.8573241956850746,
        1.667661109190154,
        1.667661109190154,
        1.6847653444025563,
        1.6847653444025563,
        1.6847653444025563,
        1.6847653444025563,
        2.179215299579174,
        2.179215299579174,
        2.179215299579174,
        2.179215299579174,
        2.179215299579174,
        1.8075383833630163,
        1.8075383833630163,
        1.8075383833630163,
        7.208448285355467,
        7.208448285355467,
        7.208448285355467,
        7.208448285355467,
        7.208448285355467,
        1.4494832261874904,
        1.4494832261874904,
        1.4494832261874904,
        2.4730521187443375,
        2.4730521187443375,
        2.4730521187443375,
        0.7385674349875869,
        0.7385674349875869,
        0.7385674349875869,
        0.7385674349875869,
        0.7385674349875869,
        0.7385674349875869,
        1.5309823511804344,
        1.5309823511804344,
        1.5309823511804344,
        1.5309823511804344,
        1.5309823511804344,
        1.4959151873558454,
        1.2941626291135049,
        1.2941626291135049,
        1.2941626291135049,
        1.2941626291135049,
        11.513440591502292,
        11.513440591502292,
        11.513440591502292,
        2.73626340459304,
        2.73626340459304,
        2.73626340459304,
        2.73626340459304,
        2.73626340459304,
        1.8310490152972758,
        1.2879718155955042,
        1.2879718155955042,
        1.2879718155955042
    ],
    "movie_id": [
        1,
        1,
        1,
        1,
        1,
        1,
        2,
        2,
        4,
        4,
        4,
        4,
        6,
        6,
        6,
        7,
        7,
        7,
        7,
        7,
        3,
        3,
        3,
        3,
        5,
        5,
        5,
        6,
        6,
        10,
        10,
        7,
        7,
        7,
        7,
        8,
        8,
        8,
        8,
        8,
        2,
        2,
        2,
        4,
        4,
        4,
        4,
        4,
        9,
        9,
        9,
        1,
        1,
        1,
        2,
        2,
        2,
        2,
        2,
        2,
        3,
        3,
        3,
        3,
        3,
        1,
        5,
        5,
        5,
        5,
        7,
        7,
        7,
        5,
        5,
        5,
        5,
        5,
        7,
        8,
        8,
        8
    ],
    "N_movies": 10,
    "tau_square_alignment_C": [
        3.979479848593177,
        92.54165075015852,
        83.19176672667993,
        43.13104534375142,
        91.49799610977419,
        7.76658458891063,
        9.797121220226288,
        3.491592569301449,
        79.78501269180177,
        7.40232446068072
    ],
    "tau_square_alignment_B": [
        2.0367910470215658,
        0.1957211750741731,
        2.4730651304541147,
        0.4963336579659655,
        2.651914497514523,
        2.79964004988986,
        7.814722178607018,
        30.652063088847513,
        8.254730906799303,
        15.94961410996884
    ],
    "nu_alignment_C": [
        1,
        2,
        3,
        4,
        3,
        4,
        4,
        2,
        2,
        6
    ],
    "nu_alignment_B": [
        1,
        1,
        4,
        1,
        3,
        1,
        4,
        2,
        2,
        4
    ],
    "nu_cluster": 4,
    "tau_square_cluster": 100.0
}
```
