## Supplementary stan code and data for distance calculations for "Unraveling the kinetochore nanostructure in *Schizosaccharomyces pombe* using multi-color single-molecule localization microscopy": fta7.json

```
{
    "N": 58,
    "AC1": [
        900.6156034516313,
        1206.1693550791983,
        807.2191290674574,
        618.946582231734,
        144.78253863765565,
        490.8494585865107,
        424.1036477967135,
        714.0738734332207,
        770.6685485258712,
        792.354851624619,
        421.60145862990316,
        1308.9753264040044,
        1007.9908364708072,
        979.6377265689802,
        885.9294632961828,
        419.24946160970893,
        815.3322696788268,
        562.446441133879,
        635.1834721306633,
        150.22725099962966,
        424.2506371235667,
        855.1571060646679,
        1034.8874305396082,
        826.8616162576077,
        920.7091258818793,
        1329.7272538788636,
        659.9903197646139,
        825.7425601791072,
        1301.2493044236292,
        572.7677019299207,
        994.636168347489,
        926.3194750125684,
        528.1711597803841,
        701.9593930619166,
        1005.5270771512713,
        879.5535044592446,
        1435.2371431865874,
        1231.381242928238,
        559.8054740386706,
        897.4927737484513,
        1043.2106653082471,
        1612.4900322087442,
        227.18231639834514,
        602.5480005913702,
        375.7898187775698,
        566.307796270016,
        635.394058652887,
        819.8188809268385,
        1544.199951170674,
        1905.5241575743785,
        2211.494362092635,
        205.90548653903713,
        1907.5106238172045,
        703.3604238082742,
        745.0699658025203,
        853.3653572216841,
        469.85301154913816,
        1183.0002221401917
    ],
    "AC2": [
        530.2853217313825,
        240.86041783101336,
        658.8997670224014,
        817.7764847646664,
        855.7348557637878,
        601.0574663537242,
        572.9958963321859,
        362.3214315266623,
        308.42225759186306,
        1002.4769435239135,
        1382.6215109660805,
        497.44448762262755,
        796.5683766751552,
        818.7634011868424,
        488.513351558906,
        971.9216863766305,
        585.9414045779062,
        833.3240968541334,
        806.2451781571725,
        1636.9657090335122,
        1352.4627842575226,
        953.2042389206895,
        751.6553408932325,
        953.0483140073699,
        617.3283390321695,
        219.227579795176,
        862.8167466137297,
        701.1224764307926,
        361.99167721321777,
        1116.4321413525215,
        709.9684527993178,
        739.3274025238699,
        1138.1776056101482,
        965.3356405544383,
        1280.8510800726472,
        1385.070965962298,
        826.7627297742564,
        588.4757419285454,
        1164.2631068932951,
        837.6315890145262,
        682.8993970492406,
        116.27680864660381,
        536.8102641448995,
        196.0421116857836,
        601.799725741397,
        422.47827914572156,
        466.2003430677126,
        258.8413441342842,
        1037.4152658673884,
        782.0374906723519,
        459.7176959043144,
        2392.8368911241664,
        681.251727878719,
        1877.8047339312,
        761.5373807712072,
        648.9490266839244,
        1048.0450182856239,
        417.17769448009193
    ],
    "AB": [
        25.343069757087687,
        12.836167043857078,
        22.135732394446972,
        44.35999689118259,
        15.862878309758306,
        39.82911365462041,
        35.47254526499705,
        30.414388269147032,
        11.683878337443232,
        18.127866442938007,
        20.731628710585223,
        24.237999280385747,
        21.44844212413839,
        9.69340982276092,
        39.02024233850732,
        31.289854710921787,
        16.307648184231486,
        7.347442532344271,
        26.227138565895743,
        24.533783699015498,
        38.66218475825098,
        35.65066733706438,
        35.585128533704534,
        45.145954170504446,
        23.981317219763366,
        4.192542379444503,
        14.629131706284934,
        27.684800772710513,
        18.800612561135107,
        33.986537157572634,
        21.920267146837723,
        42.07106883564099,
        36.798598451141494,
        27.674481561834664,
        58.68495537703431,
        56.90091606292385,
        47.04268682579246,
        20.297008781458505,
        30.656808482409186,
        28.602395742858054,
        25.74612900360469,
        40.01410662696908,
        28.447819734823522,
        40.89872941110065,
        21.817935574312806,
        27.802204500364052,
        20.39668406770371,
        42.16092104677962,
        38.457493682457816,
        17.8335113122207,
        31.862425005935556,
        47.36924809626775,
        40.77990141517618,
        11.791997442852525,
        6.600553820448669,
        8.647261639866459,
        28.316332740739114,
        18.699237381056374
    ],
    "BC1": [
        924.779762627535,
        1218.3903206367388,
        812.004762321726,
        606.8373308839942,
        146.40626213747274,
        466.52747725183286,
        410.07209753773003,
        742.0138986753465,
        765.6746942718245,
        810.4545389186113,
        403.49858256993497,
        1299.3599845903557,
        1002.6262734702954,
        971.3906785414478,
        912.8199719304669,
        420.0903686476253,
        799.5302510578185,
        555.2328214466797,
        654.7749236208371,
        151.6556321599177,
        421.9863429830758,
        837.0854021244152,
        1036.718866116745,
        786.9888012834532,
        901.1764966104964,
        1325.5374389408291,
        649.6268680321419,
        800.2719926181055,
        1305.3758108273155,
        545.5226560994751,
        1016.5562845292683,
        901.0952940339112,
        538.2506383702708,
        676.230845383464,
        1063.821390994511,
        935.6575750439534,
        1481.7187304556294,
        1247.0107844353224,
        577.5980582946121,
        870.2069341140771,
        1055.6115716970564,
        1632.4706542650617,
        233.0978426499616,
        642.7606672860918,
        397.46437325871676,
        538.8758010529713,
        651.718702925941,
        806.3583770293453,
        1528.7491692916246,
        1919.8146993328317,
        2210.130280760757,
        189.65551789371077,
        1948.2032568105856,
        694.559585103216,
        739.7084221716688,
        850.1787195541694,
        445.75260300899293,
        1196.4922514589323
    ],
    "BC2": [
        506.82192220601416,
        228.0913661917875,
        645.7271671402581,
        824.1586009978236,
        859.5459710960748,
        595.9548324016553,
        585.6251476342975,
        334.6899866725023,
        304.8187161359237,
        984.3774432517022,
        1397.5552879276697,
        501.2547285184435,
        797.4139416808835,
        827.7656874994458,
        454.9603740779963,
        958.4904981303112,
        598.0283411131117,
        839.1510536269336,
        802.8449728870598,
        1628.1849615887647,
        1355.6387806219898,
        981.9349584738175,
        758.8529217177567,
        995.56113320749,
        631.7604619939602,
        222.6673871080463,
        871.5850592086748,
        728.3739836709153,
        356.13669810169137,
        1149.5065026901389,
        690.3597185028434,
        760.7547118019644,
        1136.1589633664305,
        989.0815027373333,
        1223.3181172535506,
        1328.1916501032829,
        781.469478041387,
        568.1787917823664,
        1148.2577145367768,
        862.4540747742157,
        673.6207270006362,
        114.84916237887057,
        526.5466803584504,
        162.53100806797102,
        580.139826990086,
        447.51560251791363,
        467.70977250387386,
        234.42217124429544,
        1056.515752629774,
        776.9717884883055,
        482.04239320975825,
        2393.7460360124023,
        641.8884409399612,
        1887.2296989807203,
        766.2843108574956,
        652.2022440327341,
        1075.6584532221036,
        398.4909690349227
    ],
    "C1C2": [
        1430.1291712490538,
        1430.1291712490538,
        1430.1291712490538,
        1430.1291712490538,
        995.6206887125062,
        995.6206887125062,
        995.6206887125062,
        995.6206887125062,
        1013.3989476826458,
        1792.0647015402963,
        1792.0647015402963,
        1792.0647015402963,
        1792.0647015402963,
        1792.0647015402963,
        1359.2208592301674,
        1359.2208592301674,
        1359.2208592301674,
        1359.2208592301674,
        1359.2208592301674,
        1776.5022936504827,
        1776.5022936504827,
        1776.5022936504827,
        1776.5022936504827,
        1776.5022936504827,
        1518.0738995729102,
        1518.0738995729102,
        1518.0738995729102,
        1518.0738995729102,
        1660.9504691622064,
        1660.9504691622064,
        1660.9504691622064,
        1660.9504691622064,
        1660.9504691622064,
        1660.9504691622064,
        2258.903355115673,
        2258.903355115673,
        2258.903355115673,
        1723.8166344754632,
        1723.8166344754632,
        1723.8166344754632,
        1723.8166344754632,
        1723.8166344754632,
        759.1967384693342,
        759.1967384693342,
        977.5895371311362,
        977.5895371311362,
        977.5895371311362,
        977.5895371311362,
        2579.6857661862846,
        2579.6857661862846,
        2579.6857661862846,
        2579.6857661862846,
        2579.6857661862846,
        2579.6857661862846,
        1502.3131535958032,
        1502.3131535958032,
        1502.3131535958032,
        1502.3131535958032
    ],
    "var_C1": [
        3.552543823010808,
        3.552543823010808,
        3.552543823010808,
        3.552543823010808,
        5.002571871285284,
        5.002571871285284,
        5.002571871285284,
        5.002571871285284,
        2.8836115857089526,
        1.1742269872382367,
        1.1742269872382367,
        1.1742269872382367,
        1.1742269872382367,
        1.1742269872382367,
        4.502208350705522,
        4.502208350705522,
        4.502208350705522,
        4.502208350705522,
        4.502208350705522,
        0.7397082607864464,
        0.7397082607864464,
        0.7397082607864464,
        0.7397082607864464,
        0.7397082607864464,
        1.464153305535195,
        1.464153305535195,
        1.464153305535195,
        1.464153305535195,
        0.7530649848806542,
        0.7530649848806542,
        0.7530649848806542,
        0.7530649848806542,
        0.7530649848806542,
        0.7530649848806542,
        2.0708671145969797,
        2.0708671145969797,
        2.0708671145969797,
        1.666485920192317,
        1.666485920192317,
        1.666485920192317,
        1.666485920192317,
        1.666485920192317,
        3.1925398732966346,
        3.1925398732966346,
        4.178946104486546,
        4.178946104486546,
        4.178946104486546,
        4.178946104486546,
        1.4904665465671012,
        1.4904665465671012,
        1.4904665465671012,
        1.4904665465671012,
        1.4904665465671012,
        1.4904665465671012,
        0.572222588011983,
        0.572222588011983,
        0.572222588011983,
        0.572222588011983
    ],
    "var_C2": [
        2.0376796078756394,
        2.0376796078756394,
        2.0376796078756394,
        2.0376796078756394,
        3.5852336081636698,
        3.5852336081636698,
        3.5852336081636698,
        3.5852336081636698,
        0.809732482904444,
        0.7379873293143053,
        0.7379873293143053,
        0.7379873293143053,
        0.7379873293143053,
        0.7379873293143053,
        0.8621473553833368,
        0.8621473553833368,
        0.8621473553833368,
        0.8621473553833368,
        0.8621473553833368,
        1.540529222224967,
        1.540529222224967,
        1.540529222224967,
        1.540529222224967,
        1.540529222224967,
        2.8857814922511116,
        2.8857814922511116,
        2.8857814922511116,
        2.8857814922511116,
        1.0626067159708203,
        1.0626067159708203,
        1.0626067159708203,
        1.0626067159708203,
        1.0626067159708203,
        1.0626067159708203,
        4.345704689960293,
        4.345704689960293,
        4.345704689960293,
        0.6784621399883723,
        0.6784621399883723,
        0.6784621399883723,
        0.6784621399883723,
        0.6784621399883723,
        5.338769389879784,
        5.338769389879784,
        2.7261151113485034,
        2.7261151113485034,
        2.7261151113485034,
        2.7261151113485034,
        1.7481286452405984,
        1.7481286452405984,
        1.7481286452405984,
        1.7481286452405984,
        1.7481286452405984,
        1.7481286452405984,
        0.42457111622350185,
        0.42457111622350185,
        0.42457111622350185,
        0.42457111622350185
    ],
    "movie_id": [
        1,
        1,
        1,
        1,
        2,
        2,
        2,
        2,
        6,
        7,
        7,
        7,
        7,
        7,
        2,
        2,
        2,
        2,
        2,
        4,
        4,
        4,
        4,
        4,
        1,
        1,
        1,
        1,
        8,
        8,
        8,
        8,
        8,
        8,
        5,
        5,
        5,
        6,
        6,
        6,
        6,
        6,
        3,
        3,
        3,
        3,
        3,
        3,
        4,
        4,
        4,
        4,
        4,
        4,
        3,
        3,
        3,
        3
    ],
    "N_movies": 8,
    "tau_square_alignment_C": [
        41.5147605080831,
        83.53789364526999,
        7.232701158697746,
        32.95599156903648,
        2.6281918690598545,
        88.38875858529366,
        15.402346969070267,
        112.6210408105467
    ],
    "tau_square_alignment_B": [
        55.6173897419883,
        34.387637112175135,
        37.29642493416691,
        31.03117225076306,
        13.247081749287302,
        43.172900572847055,
        16.740394699505874,
        4.90286254187643
    ],
    "nu_alignment_C": [
        5,
        4,
        1,
        1,
        3,
        2,
        2,
        2
    ],
    "nu_alignment_B": [
        7,
        4,
        3,
        1,
        2,
        4,
        2,
        1
    ],
    "nu_cluster": 4,
    "tau_square_cluster": 100.0
}
```
