## Supplementary stan code and data for distance calculations for "Unraveling the kinetochore nanostructure in *Schizosaccharomyces pombe* using multi-color single-molecule localization microscopy": mis12.json

```
{
    "N": 102,
    "AC1": [
        889.8276663967098,
        635.3422653171722,
        216.68186866479817,
        758.2943031017759,
        650.5306231075385,
        1085.4591459444193,
        983.7913066745205,
        1295.440107199132,
        1181.720056530439,
        959.0499996634765,
        637.5158344463797,
        740.925093524604,
        413.8593712382145,
        1149.4006382108314,
        742.8841371386679,
        656.8302110372131,
        88.58686364657655,
        184.20013798796182,
        885.661547006541,
        558.5305376056533,
        500.9612929644815,
        704.1776364922749,
        775.2005675033815,
        206.43185952862083,
        1358.9645348903466,
        977.2620213876157,
        717.3444230955292,
        637.7072881358788,
        351.0635794761691,
        1034.4313798747569,
        987.447226525185,
        800.4717419791007,
        744.7911735345765,
        1663.9249911807929,
        1327.6315726330618,
        824.2661909411304,
        947.696318191925,
        249.16337516795332,
        1827.651230375272,
        1689.9634159256475,
        811.4525769152109,
        364.5048910838719,
        458.00394556300216,
        752.3104792295708,
        870.5325137542775,
        930.2326658894631,
        708.1099655707053,
        2102.4906895353965,
        1899.4854336692042,
        317.9269684816524,
        1116.6086162201216,
        984.2427407211966,
        636.4929794848101,
        656.1849124071787,
        781.7966250170475,
        758.2244238349655,
        618.137061419504,
        781.6012609312354,
        958.2653176701159,
        710.3770839943822,
        155.9508798957183,
        400.4244497853351,
        1128.7150045013514,
        882.7383570900122,
        1340.936387484479,
        485.9543443320008,
        150.6625104031985,
        764.9576870059473,
        557.177039369726,
        607.7599424752636,
        1100.511795084088,
        1246.3759887709653,
        277.32271091520073,
        575.5338031736915,
        757.048559597487,
        726.5923947901867,
        461.94318723258743,
        575.664184459715,
        689.4771431989003,
        342.1570735794122,
        1778.3820255157425,
        298.3086484027932,
        743.7333334098026,
        1137.429837440769,
        689.9406258279482,
        855.4010630172454,
        618.3313446896381,
        376.5149369905472,
        208.59878649858373,
        672.8421819737903,
        1668.017703614327,
        719.9529288823272,
        427.2834039356882,
        1004.6820834945381,
        1489.6085848806217,
        1946.154040935582,
        1099.1024722999214,
        423.59302093842206,
        1044.0331373681945,
        781.9950533118375,
        857.712360057518,
        263.26827853907696
    ],
    "AC2": [
        713.2932598250574,
        967.8698880091061,
        1499.721374995939,
        886.6394086498877,
        1042.3418492437443,
        552.4610289212193,
        883.5652981495837,
        569.8694506851052,
        759.7588217566978,
        968.9772329441254,
        1233.2441516759238,
        362.29726504562876,
        682.1558129734442,
        594.7070101081231,
        1004.2490614688226,
        1091.6676658658755,
        1676.8826133968812,
        1590.8288627451361,
        1045.2627197394254,
        880.657279716867,
        926.796533178065,
        740.3246367551073,
        564.3303766760147,
        1130.6447686145618,
        142.6058627439383,
        520.2300280016648,
        781.0572510785979,
        926.5109533083415,
        1234.1330896011184,
        414.4603487048911,
        439.82427633119346,
        642.7692176800249,
        695.7066268846864,
        381.1733617464475,
        1094.0470336606022,
        1601.854903922408,
        1460.3507665484547,
        2153.1804060175537,
        599.5723709049166,
        741.4663180858344,
        1452.1947741355848,
        610.564350629502,
        516.3000322406745,
        218.74914071230256,
        183.66999804638368,
        1373.3675980716935,
        1591.8781049092183,
        215.35081586791551,
        430.31152347752396,
        2047.2944037397665,
        291.3353430634292,
        1297.3624723660182,
        1681.7547096060985,
        1619.7799586488668,
        610.2127716791384,
        783.0317449595631,
        923.0982918581869,
        822.8647578512875,
        654.9796942699462,
        822.6848072747422,
        1352.5744961998007,
        1098.9897458484934,
        1034.8450140707403,
        1277.4179882197034,
        816.599456881881,
        1675.5532142130817,
        862.6816800665806,
        456.8159424450606,
        628.7477233870179,
        1243.293884627279,
        743.7702438330919,
        561.2808388596667,
        1548.8630774216535,
        411.12397408208847,
        403.6016857706777,
        257.99399287557964,
        524.1598016572375,
        499.6681617639901,
        1490.4758971773251,
        1813.4172371724233,
        398.6867673942494,
        1724.7123046138781,
        1263.938740816344,
        872.8808345454089,
        1317.1067684370091,
        705.8829378351725,
        1045.0689463114632,
        1256.6971788540184,
        1388.4490733310324,
        890.4516269679948,
        418.10131298270875,
        856.1469579924012,
        1218.445917838959,
        549.6568015786085,
        777.1853078378168,
        319.92086301826936,
        1180.887050768636,
        1030.0656324268803,
        641.2026087252,
        869.3441962691281,
        742.517763982653,
        901.7346757076172
    ],
    "AB": [
        43.99295036562452,
        16.98979867319999,
        38.995160693204106,
        17.02485421237146,
        31.6183808271652,
        28.356360316580933,
        8.569625202995839,
        30.804599766327435,
        20.446818621721466,
        39.79614734641053,
        28.188130779694042,
        19.3460786446289,
        26.53200726153061,
        65.07319199132083,
        32.209961728159314,
        43.181825227190004,
        16.61792757220025,
        61.17047689043655,
        29.459232710739283,
        46.6738295854049,
        46.154828165372216,
        44.28659255019909,
        20.13214119683697,
        10.685260697538277,
        37.46646379137571,
        40.382806256789166,
        45.92995894845596,
        46.675522456696456,
        8.906133143651648,
        31.885520185338756,
        21.662272146868673,
        35.97061730366799,
        22.870604856506468,
        29.699918618623713,
        16.31956317918921,
        41.152892508206875,
        80.3772650929127,
        55.43153969521229,
        30.349462576142827,
        44.29330187056504,
        20.638090618564657,
        32.45429737465188,
        38.738948541348286,
        25.030770843856164,
        27.098583438795195,
        7.680737575764341,
        43.36730765837227,
        36.449430983760344,
        44.736785867669525,
        29.0932861579226,
        37.61101311093186,
        30.97233322857037,
        37.788952825469714,
        39.231442820333704,
        36.92654554163786,
        20.397087683421407,
        40.632513177356095,
        40.14803284421306,
        44.77837235655522,
        54.95993479810328,
        41.32323451672032,
        23.735216641753638,
        11.76898017265032,
        26.61769490261967,
        33.56402338688797,
        16.35690886359725,
        2.440728355868367,
        14.009610723642188,
        57.431169041314,
        20.85939345192943,
        40.64918439214042,
        41.06187441415388,
        24.324613108469286,
        8.108886451944645,
        40.689552282168215,
        22.583477744511473,
        33.15161567792186,
        57.52964692781752,
        42.61013369754179,
        10.107405632666522,
        55.58317838265953,
        34.043756268058566,
        44.99042282584721,
        17.74585044387722,
        24.688104570268457,
        53.28322316461335,
        48.502815087134756,
        12.801050188950324,
        43.55577597646002,
        21.140551426641416,
        101.39025747438228,
        4.606685792813537,
        81.26880551928663,
        43.85209969308149,
        37.48092788929754,
        40.11073504419062,
        50.226397439173596,
        62.47514312056208,
        45.38395775896255,
        28.672199407448307,
        57.294979614785575,
        65.72572487894155
    ],
    "BC1": [
        916.3883557375563,
        631.2197466214195,
        189.12762638357944,
        763.2596461437895,
        682.0756198081109,
        1102.563033323549,
        987.6932970357692,
        1287.3842040712589,
        1199.2873849574307,
        963.6721660003175,
        627.5208155707512,
        759.8636705379442,
        387.36880646544574,
        1202.2495982045807,
        723.0579952504206,
        630.2553823775932,
        72.37876292929582,
        124.06733365433846,
        884.009728942335,
        513.8699545518374,
        471.24923488360423,
        748.0500768563504,
        793.2815943446568,
        212.27724508728352,
        1384.4918698965676,
        1010.5431094933492,
        671.5124821729505,
        672.9175509750876,
        342.21151613078837,
        1066.2291986204932,
        1008.0357125810388,
        770.323168174265,
        722.6619432437996,
        1666.608952455216,
        1311.3776598916536,
        840.4488806838067,
        1027.404939044681,
        195.0346238041152,
        1849.0846813027342,
        1729.3161647108018,
        792.5753269678263,
        338.57415633649356,
        420.02645553206924,
        766.017524412774,
        885.7604972281442,
        929.7681381570515,
        666.6823581983139,
        2138.605660337962,
        1936.814895636602,
        298.1531958693435,
        1147.2012598059846,
        1011.2538695598196,
        600.4203853646468,
        690.6820116573383,
        749.284686405388,
        771.2601464414404,
        658.6739995119339,
        766.140992345336,
        1000.3395034440385,
        756.276573932911,
        119.09168679756225,
        419.03176642957254,
        1133.975699937719,
        892.711444357971,
        1374.437779101894,
        472.49210973980286,
        152.33158834015535,
        751.5858227958538,
        502.30574077814254,
        616.9519187112539,
        1060.0125382653662,
        1285.642259212081,
        255.31555003881255,
        583.5772443520474,
        766.3498491528018,
        748.7662119903771,
        431.28828162006613,
        531.5788839319138,
        729.249245119648,
        333.19239795100805,
        1829.8251004814715,
        264.30311976688665,
        788.5592453936715,
        1123.0083774719405,
        665.577909750913,
        898.377494088561,
        652.758866297854,
        366.944746548036,
        175.04478448233232,
        652.6282568665711,
        1768.7894503590144,
        722.0447349263454,
        346.21614648987503,
        1036.7767966732106,
        1522.2614125480507,
        1986.2647486784197,
        1055.1359830461518,
        361.4552050626038,
        1038.9025434144269,
        761.0793252560909,
        809.5716645253138,
        199.76993363143916
    ],
    "BC2": [
        683.8846725618494,
        970.1767164001243,
        1488.5727588458333,
        875.0535995013724,
        1016.6862598739341,
        527.4293947931634,
        878.731888857397,
        582.0116229055453,
        739.3312783739756,
        946.5375260333128,
        1248.764178189911,
        343.37396479053126,
        706.896951617236,
        542.6827214518722,
        1021.671915489231,
        1124.1389882456365,
        1686.871457221234,
        1645.6031750259936,
        1052.377649334449,
        904.7968334031004,
        966.4163272861907,
        702.9163295482126,
        549.2407494691066,
        1127.9653808508199,
        130.4436993436691,
        489.7862186097151,
        826.4005017391404,
        880.3054661462791,
        1240.9119650742905,
        386.7287133207731,
        420.8551133808252,
        677.879739506476,
        715.1179819816664,
        375.0034739911569,
        1109.427880159993,
        1598.874492869223,
        1383.1756212580904,
        2207.5383640646155,
        572.5333021742139,
        711.9649275339951,
        1470.0733379099656,
        630.8159409735745,
        554.8953018925753,
        200.86421742273782,
        156.8517805159874,
        1373.0086801819184,
        1633.437217350885,
        185.63536719473876,
        386.3478794605712,
        2049.9274366321947,
        255.7550497415947,
        1273.0807739982888,
        1710.2625114945215,
        1586.0914101115181,
        644.2453902831203,
        768.604590256267,
        882.5047963108567,
        817.6273213870459,
        611.8641529747567,
        767.9451437770883,
        1392.9924027954091,
        1076.7008164509994,
        1031.440224336428,
        1265.2112378312472,
        783.2881952743642,
        1687.5051653713983,
        864.1952196700462,
        469.36306152159256,
        667.9819627737094,
        1226.4879101989413,
        779.0954661175516,
        520.4652023644481,
        1573.1558449602182,
        403.54535744386646,
        363.58036262672135,
        235.41596644687854,
        551.9103607813676,
        556.3181214204841,
        1447.8673853768712,
        1823.230806985444,
        343.1337322520184,
        1756.0560980514733,
        1219.2800611437397,
        884.7662592439834,
        1340.2069733113353,
        663.9958663073778,
        996.7240991838403,
        1258.5975009758429,
        1432.0010596286263,
        909.9984106570456,
        318.52739513156916,
        856.8419104942675,
        1262.0432634115768,
        506.95798505575834,
        743.7070892845435,
        279.86690283056396,
        1219.1863470552455,
        1087.7351426158943,
        618.8912132319049,
        897.3869083222247,
        786.3117466848375,
        966.8434190616086
    ],
    "C1C2": [
        1599.9434823205172,
        1599.9434823205172,
        1599.9434823205172,
        1599.9434823205172,
        1599.9434823205172,
        1599.9434823205172,
        1863.154945068387,
        1863.154945068387,
        1863.154945068387,
        1863.154945068387,
        1863.154945068387,
        1082.6625165398948,
        1082.6625165398948,
        1743.9479132968982,
        1743.9479132968982,
        1743.9479132968982,
        1743.9479132968982,
        1743.9479132968982,
        1924.9761409323016,
        1339.9850730725484,
        1414.640326268068,
        1414.640326268068,
        1329.2943395021384,
        1329.2943395021384,
        1496.4794312279062,
        1496.4794312279062,
        1496.4794312279062,
        1496.4794312279062,
        1496.4794312279062,
        1422.7553859900288,
        1422.7553859900288,
        1422.7553859900288,
        1422.7553859900288,
        2040.8343271495103,
        2402.336905189431,
        2402.336905189431,
        2402.336905189431,
        2402.336905189431,
        2402.336905189431,
        2402.336905189431,
        2260.1643546633086,
        964.8463951442089,
        964.8463951442089,
        964.8463951442089,
        964.8463951442089,
        2299.986375884881,
        2299.986375884881,
        2299.986375884881,
        2299.986375884881,
        2299.986375884881,
        1396.014062996977,
        2275.858013810498,
        2275.858013810498,
        2275.858013810498,
        1391.1074919387831,
        1538.8442245178746,
        1538.8442245178746,
        1538.8442245178746,
        1538.8442245178746,
        1482.4372754386209,
        1482.4372754386209,
        1482.4372754386209,
        2156.670470226994,
        2156.670470226994,
        2156.670470226994,
        2156.670470226994,
        898.4862861444791,
        1138.6793080410162,
        1138.6793080410162,
        1800.2235959856696,
        1800.2235959856696,
        1800.2235959856696,
        1800.2235959856696,
        980.2063607522495,
        980.2063607522495,
        980.2063607522495,
        980.2063607522495,
        980.2063607522495,
        2147.9237390033,
        2147.9237390033,
        2147.9237390033,
        1997.6102190822971,
        1997.6102190822971,
        1997.6102190822971,
        1997.6102190822971,
        1561.271434070695,
        1561.271434070695,
        1561.271434070695,
        1561.271434070695,
        1561.271434070695,
        2073.1532632029607,
        1502.1979795723703,
        1502.1979795723703,
        1502.1979795723703,
        2265.7506230462604,
        2265.7506230462604,
        2265.7506230462604,
        1439.253903838713,
        1594.4457408556457,
        1594.4457408556457,
        1594.4457408556457,
        1151.2303745543427
    ],
    "var_C1": [
        2.3054508076493283,
        2.3054508076493283,
        2.3054508076493283,
        2.3054508076493283,
        2.3054508076493283,
        2.3054508076493283,
        4.164582071499635,
        4.164582071499635,
        4.164582071499635,
        4.164582071499635,
        4.164582071499635,
        2.314397405403729,
        2.314397405403729,
        1.2709731037452325,
        1.2709731037452325,
        1.2709731037452325,
        1.2709731037452325,
        1.2709731037452325,
        1.7265627310270117,
        2.381378417204383,
        2.606683964148407,
        2.606683964148407,
        3.2191805394814206,
        3.2191805394814206,
        2.494507595637917,
        2.494507595637917,
        2.494507595637917,
        2.494507595637917,
        2.494507595637917,
        2.5217959602079416,
        2.5217959602079416,
        2.5217959602079416,
        2.5217959602079416,
        2.2822748914913067,
        1.353466384738376,
        1.353466384738376,
        1.353466384738376,
        1.353466384738376,
        1.353466384738376,
        1.353466384738376,
        3.5269406999393516,
        0.9028265304820249,
        0.9028265304820249,
        0.9028265304820249,
        0.9028265304820249,
        2.7045793550201576,
        2.7045793550201576,
        2.7045793550201576,
        2.7045793550201576,
        2.7045793550201576,
        1.5687426360032142,
        0.7372881431091786,
        0.7372881431091786,
        0.7372881431091786,
        2.092430788634429,
        0.7965509367291682,
        0.7965509367291682,
        0.7965509367291682,
        0.7965509367291682,
        2.8421118825121874,
        2.8421118825121874,
        2.8421118825121874,
        2.2911996782542423,
        2.2911996782542423,
        2.2911996782542423,
        2.2911996782542423,
        0.770329599946984,
        1.7240425970063764,
        1.7240425970063764,
        17.199136295360724,
        17.199136295360724,
        17.199136295360724,
        17.199136295360724,
        3.084752033967491,
        3.084752033967491,
        3.084752033967491,
        3.084752033967491,
        3.084752033967491,
        0.9097836649818921,
        0.9097836649818921,
        0.9097836649818921,
        5.270361593256907,
        5.270361593256907,
        5.270361593256907,
        5.270361593256907,
        1.1642285364021614,
        1.1642285364021614,
        1.1642285364021614,
        1.1642285364021614,
        1.1642285364021614,
        5.3992434377014895,
        4.326910729622742,
        4.326910729622742,
        4.326910729622742,
        3.1327380799375706,
        3.1327380799375706,
        3.1327380799375706,
        3.401133049231996,
        0.7777466565866525,
        0.7777466565866525,
        0.7777466565866525,
        0.68730903810718
    ],
    "var_C2": [
        1.2105719515477489,
        1.2105719515477489,
        1.2105719515477489,
        1.2105719515477489,
        1.2105719515477489,
        1.2105719515477489,
        2.410981590266997,
        2.410981590266997,
        2.410981590266997,
        2.410981590266997,
        2.410981590266997,
        3.594320396252299,
        3.594320396252299,
        0.812718421820855,
        0.812718421820855,
        0.812718421820855,
        0.812718421820855,
        0.812718421820855,
        1.5078067655729794,
        2.786002925390923,
        1.9988843257656568,
        1.9988843257656568,
        1.3103230408415467,
        1.3103230408415467,
        2.575059232021109,
        2.575059232021109,
        2.575059232021109,
        2.575059232021109,
        2.575059232021109,
        1.7237774681207507,
        1.7237774681207507,
        1.7237774681207507,
        1.7237774681207507,
        2.681281368826697,
        1.2579332259308047,
        1.2579332259308047,
        1.2579332259308047,
        1.2579332259308047,
        1.2579332259308047,
        1.2579332259308047,
        3.058354481952294,
        0.8688749598359177,
        0.8688749598359177,
        0.8688749598359177,
        0.8688749598359177,
        1.548139294893187,
        1.548139294893187,
        1.548139294893187,
        1.548139294893187,
        1.548139294893187,
        0.7588907227931512,
        1.1435812537325702,
        1.1435812537325702,
        1.1435812537325702,
        5.09780016461465,
        1.5277999044867108,
        1.5277999044867108,
        1.5277999044867108,
        1.5277999044867108,
        0.7089699643115434,
        0.7089699643115434,
        0.7089699643115434,
        4.870700773031554,
        4.870700773031554,
        4.870700773031554,
        4.870700773031554,
        0.8520003814051718,
        1.6160840227934274,
        1.6160840227934274,
        3.618013863516785,
        3.618013863516785,
        3.618013863516785,
        3.618013863516785,
        2.7907897845401717,
        2.7907897845401717,
        2.7907897845401717,
        2.7907897845401717,
        2.7907897845401717,
        1.3039133954029607,
        1.3039133954029607,
        1.3039133954029607,
        2.7469347931513823,
        2.7469347931513823,
        2.7469347931513823,
        2.7469347931513823,
        4.600509087000144,
        4.600509087000144,
        4.600509087000144,
        4.600509087000144,
        4.600509087000144,
        0.8678452214304029,
        2.250923253455917,
        2.250923253455917,
        2.250923253455917,
        2.62643147214687,
        2.62643147214687,
        2.62643147214687,
        4.518950772356958,
        0.5586487747599349,
        0.5586487747599349,
        0.5586487747599349,
        0.5618553344021991
    ],
    "movie_id": [
        8,
        8,
        8,
        8,
        8,
        8,
        10,
        10,
        10,
        10,
        10,
        11,
        11,
        12,
        12,
        12,
        12,
        12,
        14,
        15,
        1,
        1,
        3,
        3,
        6,
        6,
        6,
        6,
        6,
        11,
        11,
        11,
        11,
        13,
        4,
        4,
        4,
        4,
        4,
        4,
        5,
        6,
        6,
        6,
        6,
        8,
        8,
        8,
        8,
        8,
        9,
        12,
        12,
        12,
        18,
        2,
        2,
        2,
        2,
        4,
        4,
        4,
        10,
        10,
        10,
        10,
        16,
        1,
        1,
        11,
        11,
        11,
        11,
        7,
        7,
        7,
        7,
        7,
        13,
        13,
        13,
        4,
        4,
        4,
        4,
        5,
        5,
        5,
        5,
        5,
        15,
        16,
        16,
        16,
        5,
        5,
        5,
        2,
        17,
        17,
        17,
        2
    ],
    "N_movies": 18,
    "tau_square_alignment_C": [
        18.57976704025527,
        9.275574026982522,
        6.518914193391065,
        16.63327790462134,
        28.165244445631238,
        132.82436344548245,
        7.102570825138541,
        15.102909050194262,
        209.89195699188411,
        5.759625267216108,
        2.3216969627015875,
        5.2368714559040885,
        278.4283477240789,
        8.829364931000452,
        917.0231013939991,
        28.307998398639654,
        145.75644272759655,
        11.189783164989821
    ],
    "tau_square_alignment_B": [
        21.132306222399926,
        2.180757823365803,
        0.0713650988177653,
        5.319320271209585,
        6.483201035821162,
        2.5107272593014054,
        4.530748419695399,
        4.387763162647096,
        20.400810469647425,
        6.127510411353009,
        0.6994277515019738,
        2.3491428743873786,
        13.720356682873168,
        4.076827837996357,
        55.95806121091373,
        16.048827918184674,
        4.83641730747164,
        18.01260476346613
    ],
    "nu_alignment_C": [
        2,
        4,
        5,
        5,
        4,
        3,
        5,
        3,
        3,
        2,
        1,
        3,
        4,
        8,
        5,
        7,
        7,
        6
    ],
    "nu_alignment_B": [
        2,
        4,
        3,
        5,
        4,
        3,
        5,
        3,
        3,
        2,
        1,
        3,
        4,
        8,
        5,
        7,
        7,
        6
    ],
    "nu_cluster": 4,
    "tau_square_cluster": 100.0
}
```
