## Supplementary stan code and data for distance calculations for "Unraveling the kinetochore nanostructure in *Schizosaccharomyces pombe* using multi-color single-molecule localization microscopy": ndc80.json

```
{
    "N": 135,
    "AC1": [
        644.4319479162945,
        273.7234922208452,
        1283.4478959074052,
        1290.0956936293026,
        1553.41808464692,
        1453.1933475918368,
        768.4758391548964,
        170.93803772190657,
        411.5464485872338,
        789.1569253927055,
        1415.056674460366,
        1143.0514633486487,
        995.6403035017943,
        807.9668659049487,
        844.0008518071145,
        1663.4970824968402,
        1287.1061943370642,
        1856.0787511507115,
        944.354655044612,
        1449.2445234783047,
        1184.325426791345,
        823.3880635505199,
        684.8256202983127,
        1056.9814290777686,
        922.0639700988203,
        1058.1207189214385,
        789.8310291352367,
        1382.5621937863464,
        1155.846693709627,
        1241.633918892455,
        521.3525282962997,
        1367.9291278975084,
        736.7396888993055,
        1068.8294009011095,
        786.5543013045125,
        943.7241649857627,
        837.3709889807219,
        478.7686895621379,
        728.0922575318586,
        629.4697603228476,
        990.6773153073523,
        1660.3946293852487,
        656.1651199403684,
        264.08686087174453,
        170.87621435562107,
        778.7213444518088,
        407.292390643901,
        622.9798280372079,
        454.72566841919144,
        290.1951461065758,
        784.5570561621665,
        1257.1100519760466,
        1218.9143591659713,
        693.9997484029761,
        610.737638662698,
        980.7647287790686,
        818.4692152305303,
        476.17643378822436,
        740.6186078704471,
        829.6770161586014,
        1020.9347596389689,
        503.2689488298013,
        937.3992633863467,
        969.2477417895083,
        720.370132239286,
        135.5810926607363,
        563.6287016710916,
        1562.9533115137729,
        391.98631781551427,
        814.6512421291876,
        676.3024134189933,
        873.9556838342876,
        966.368736152488,
        171.08290409650962,
        196.55819378173103,
        856.1142383888367,
        1303.6684989029363,
        1365.765978527124,
        1222.9963434120616,
        645.4850981863586,
        887.8982922196475,
        1045.10989194819,
        620.6190352667642,
        1200.8950052090167,
        1358.1000210101945,
        748.7617165900821,
        823.203386294445,
        1022.9106653148547,
        769.1699987998499,
        259.6222044607871,
        1091.210975588702,
        326.3579327046591,
        256.4252061699674,
        400.3557548385849,
        642.9878194431534,
        377.99813142023606,
        915.7752006763442,
        877.7653740407038,
        635.7003113889973,
        438.44605965934716,
        793.7240945117284,
        1039.4832801788234,
        742.0712735834346,
        1189.705564950932,
        396.7535430380507,
        246.93035976956057,
        427.64295175892295,
        633.6249957221434,
        853.036577255779,
        1133.9736971580444,
        1504.7942131046466,
        1139.6288941309758,
        285.45856739919844,
        494.22911871545483,
        691.7733204668432,
        1174.5175578321794,
        981.241460392481,
        1077.269284242606,
        1156.5864525369682,
        936.3242694440546,
        1030.243332354602,
        316.9157666680105,
        492.43993871072837,
        525.356458022148,
        234.70758531544487,
        619.7061368550344,
        960.2299576823559,
        882.1667459068404,
        520.2404139507024,
        621.7552255625303,
        1147.0225167875863,
        804.1610806140659,
        1318.2000812780298,
        1739.8960870892113,
        2001.0385617304953
    ],
    "AC2": [
        598.6980494939455,
        969.5076716091878,
        996.9845553286466,
        958.5567860560961,
        694.1744483133389,
        862.3223237268729,
        786.7822156885679,
        1373.8622732423755,
        1127.4677435196334,
        742.4886171462647,
        191.07919700432132,
        500.28539167550565,
        612.3867706346533,
        830.8149142615981,
        1339.7080034043945,
        506.3030387034579,
        874.4925802519346,
        314.34125756959247,
        1236.358143525346,
        746.216824805424,
        358.0926026139083,
        752.2666219498002,
        857.3776741469901,
        521.3317930568024,
        625.8575497861926,
        1219.3466521434168,
        1497.1319553713051,
        618.5183921608806,
        844.1569604748674,
        683.6306373148124,
        1365.3564873666598,
        515.9756678147437,
        1147.6865305671095,
        813.0359615978584,
        1104.015915962445,
        843.1782482475772,
        974.136859137676,
        1306.7768718480222,
        1118.5390104116595,
        1339.8597490486136,
        952.1468622155255,
        346.6580108576396,
        1288.4792053054096,
        1690.2182222357746,
        2627.7279529482407,
        925.0048128263973,
        1288.8234960943241,
        1112.7170410762023,
        1007.9393880987044,
        1231.0912361294463,
        672.9976916271231,
        179.78663567061528,
        221.27553513880048,
        757.3528764858739,
        821.1736870236386,
        113.94963446278373,
        301.39470194483505,
        624.190399178664,
        342.9489402681931,
        939.4675343326331,
        650.9310099491569,
        1168.3916589744654,
        771.6571937831113,
        1451.1305006323978,
        1648.6175994907796,
        1845.5497226866003,
        1383.6725240770916,
        405.4422097281862,
        1554.7702720085476,
        675.4602369013445,
        770.3917065811937,
        581.3019319446317,
        544.2856152171155,
        1526.6198572068022,
        804.1631774343357,
        1185.1452734522852,
        737.5508220798577,
        693.7514041468119,
        630.1423642626702,
        1157.7182706141953,
        969.4157638262203,
        757.8117719885532,
        1186.9066363024908,
        539.5227535496864,
        414.77993012484177,
        541.0916530845171,
        527.1570618428103,
        325.3307357794844,
        679.9037930182094,
        1115.644465847378,
        268.3696938003599,
        883.6822511029872,
        866.1169312228008,
        738.4252223437609,
        489.6095567542373,
        937.7932925537249,
        459.39790063427523,
        1211.4606350950648,
        1531.1390844522084,
        1652.105549755599,
        696.5894386115374,
        449.2740783098357,
        755.3610507407723,
        364.24571728558413,
        1155.495194545199,
        1017.8762653893958,
        805.1764109057233,
        602.6476795954576,
        386.56282253417226,
        804.6130279098342,
        388.85192436970175,
        751.9142782615465,
        722.3875208834918,
        548.0287109418972,
        354.8549272437089,
        688.2531205625666,
        880.4603333496822,
        791.1899376798947,
        365.82377729525126,
        619.0089716653165,
        532.6140138641229,
        1236.2709582634936,
        443.8087691687591,
        411.33161178190517,
        1273.7541865318797,
        917.9095543443324,
        182.26224760677832,
        240.2701195353096,
        797.4830953463779,
        473.28478964799854,
        874.3172321741831,
        1223.6959010355602,
        705.3164321467956,
        400.5365885727551,
        92.62457413063115
    ],
    "AB": [
        33.42134563751819,
        22.002982458274214,
        29.290556812582665,
        43.725874740491335,
        25.584080334368135,
        94.68730394451842,
        51.17582457993587,
        43.40382025573193,
        45.19418549481812,
        42.54841378860457,
        31.597507292124217,
        39.249666535634475,
        55.53987346222032,
        34.6800035894432,
        35.43802209553862,
        48.58311980995523,
        50.44467049285946,
        44.66716449159921,
        49.666608666973396,
        52.29557527832783,
        33.304174936433824,
        57.47668384964529,
        83.99331192451663,
        74.05312184961645,
        52.523466931431074,
        23.16250332175049,
        37.28415086889488,
        60.05758907479973,
        20.958471350849493,
        17.78235922202941,
        33.920191277186326,
        43.24843529338196,
        33.25224802453194,
        34.269871011151054,
        9.739198500612575,
        52.60013605819373,
        25.26904434460311,
        49.59097738340798,
        47.97252172322595,
        56.07260208948498,
        40.294618420074606,
        66.8188292903563,
        43.46188533468328,
        61.55425059170489,
        56.65619766572281,
        54.47355183683089,
        39.39475745051936,
        53.3500933682988,
        41.034081592710834,
        42.271964760629416,
        32.10234076608121,
        38.55402411032997,
        41.185013063778236,
        46.588185177686455,
        34.0156731026565,
        40.97446832127964,
        49.38436106966081,
        51.74898391050862,
        19.788477868250084,
        48.88640534300567,
        25.047330162757635,
        42.25748962565191,
        23.952425818541876,
        47.239164075514054,
        57.099736353510536,
        49.73447149515264,
        80.53470508851959,
        58.93933132558865,
        40.17693705529877,
        32.50971296846792,
        10.22519935236615,
        37.85398692510622,
        38.71008840787772,
        78.41310830952821,
        26.447151613010398,
        6.090544904821857,
        53.1450242714276,
        28.2931826750892,
        46.453928971468656,
        45.8255469491393,
        63.050819679453994,
        54.4265669340374,
        47.05886433479705,
        31.880762193690792,
        31.549864378414284,
        54.71242414765376,
        14.64663980734325,
        55.057353451715535,
        54.872653556417134,
        30.931795915237142,
        16.51969828104178,
        63.54339874575125,
        52.13836725360629,
        31.139946521103408,
        35.462269718187095,
        13.697956996245862,
        19.077494685696106,
        62.07105069934452,
        49.88619759732373,
        45.2747558912685,
        51.63227949322301,
        48.07530205013037,
        37.76510709038489,
        41.59621327418381,
        46.35267221388624,
        28.712879970732118,
        24.57709446437143,
        20.1613899405861,
        65.81478661304106,
        44.06934041804437,
        51.58149271617907,
        77.28225712682737,
        6.195063235741216,
        15.126189389418204,
        58.86339231210825,
        32.522395043281264,
        67.10978589256197,
        20.525649754786027,
        56.64278095538009,
        53.84852151967106,
        47.12992851177536,
        66.6423584865624,
        29.503686473000563,
        68.794957499938,
        61.11837744515855,
        40.34660852139606,
        41.27830851394668,
        56.374675100539946,
        52.803319538006804,
        59.79479716696095,
        68.86496964426605,
        63.59105559692567,
        70.43958961260326,
        10.269056778642424,
        81.14454431298061
    ],
    "BC1": [
        675.7327748308077,
        251.82393303916118,
        1254.3081682010975,
        1250.753956172352,
        1573.9998158166923,
        1417.5452999360327,
        727.5600959259721,
        133.13403466263216,
        454.04851956065767,
        757.1866995150515,
        1440.6811136226775,
        1174.4690903412863,
        940.4705983971869,
        773.8151605090607,
        808.5994900854682,
        1615.2970799718462,
        1337.0004939866958,
        1880.189248640667,
        902.0284170382815,
        1498.0632070750385,
        1217.6118309781193,
        766.0619016365806,
        602.4403300530063,
        1130.8600998016236,
        974.581081798922,
        1079.022526095623,
        752.6405543321484,
        1427.7680950372524,
        1143.3606735580697,
        1250.7590516357864,
        501.334733126445,
        1396.5006061838121,
        769.101649994882,
        1039.1620591182818,
        777.2261988023838,
        942.9653553567955,
        849.7720253536239,
        429.68792537386025,
        688.3515672349716,
        612.6181399588914,
        1030.0802519701028,
        1719.9190059623897,
        613.1864887935916,
        218.36132251314783,
        114.37920896357112,
        801.6478298737036,
        368.61019961327486,
        570.9822882803776,
        414.62739526627126,
        248.3116242717433,
        753.9119406956588,
        1294.577731366872,
        1252.4969838245909,
        652.0961345805274,
        577.9150391714774,
        1012.7523650515492,
        857.1804591006469,
        426.64143690972566,
        760.332235691168,
        856.4667178928631,
        1045.9453090234822,
        462.0599659072651,
        958.7396759133176,
        980.6469459172624,
        671.7113270018824,
        103.6956474262734,
        643.1603837029938,
        1620.0099496003663,
        351.82337502034136,
        846.3477265627672,
        667.7057080963798,
        903.6388376022713,
        929.9319120239475,
        136.4315388131739,
        182.35016190850342,
        852.7037274007,
        1354.2370889825138,
        1384.6297292187226,
        1242.4516892862753,
        611.7571142562382,
        831.2270873226965,
        1096.341262351695,
        584.7418287365218,
        1212.7354146642392,
        1388.659461478598,
        694.228431624373,
        813.5348878058412,
        1073.1995604299802,
        721.7019339921733,
        229.8642437903696,
        1102.6219651940082,
        279.9665188665061,
        207.86351761994024,
        398.6890679174169,
        677.2308364307123,
        364.3100643641254,
        920.859974334382,
        932.6616630135154,
        603.3717400806902,
        394.2811427887512,
        742.2804414707883,
        1069.568507872374,
        723.794502490549,
        1228.3082424999157,
        362.74276600114786,
        218.24376887629427,
        452.1138316815733,
        614.4980401635964,
        787.281107966835,
        1172.8732406123042,
        1552.4552960580818,
        1172.145719162603,
        280.8936434389854,
        482.2962487466665,
        681.1659439629121,
        1205.228228705685,
        916.2578236414133,
        1089.1927096658442,
        1173.3905874255904,
        989.8381182323138,
        1061.2443961166825,
        250.6569671689917,
        521.1198482700364,
        579.6875907742032,
        176.72836588198902,
        641.9439531784243,
        987.4752958773881,
        837.7124645938875,
        564.9358794461413,
        563.0867677846369,
        1210.57177153743,
        762.2518218138399,
        1273.2295151786343,
        1749.6628340136022,
        1947.3451619743225
    ],
    "BC2": [
        570.2458912955954,
        991.3689779260643,
        1025.4135628341603,
        999.5881590163406,
        672.9367744183772,
        859.0600011643398,
        816.5405369786668,
        1417.2561984766576,
        1082.714135821265,
        774.1075938651921,
        161.88832828951217,
        461.5244555943357,
        665.3564045783761,
        859.5218498501968,
        1372.8172614586545,
        554.4615856355672,
        826.2945893906492,
        281.26256196413175,
        1270.1247220330608,
        693.9396397420321,
        325.1579507398913,
        803.3905645734038,
        941.0080306789905,
        453.8450360089157,
        574.6126656679123,
        1199.595732324055,
        1532.9479666615714,
        558.7948449450618,
        845.6427636956103,
        677.9990363556145,
        1379.9686157871354,
        495.83453722475053,
        1114.4932503814198,
        840.43439630361,
        1112.4279712069165,
        839.5388739528371,
        970.9426315083538,
        1356.367809402179,
        1140.3615938797589,
        1376.9185108016545,
        912.3512024787728,
        281.4985876153767,
        1330.5693322817035,
        1725.1696553036327,
        2666.4124800560603,
        895.5802238543209,
        1327.296692659385,
        1164.7045149197065,
        1044.4342856462256,
        1257.3663905886058,
        701.4151278085744,
        141.93022611888807,
        181.16105422579605,
        803.8937304182153,
        851.5805638067859,
        74.02607137914544,
        252.29015337493163,
        666.1758149808276,
        323.1717629710924,
        893.436937809893,
        626.3667378014287,
        1208.0825370614173,
        747.7209428061634,
        1422.8013994480482,
        1701.1502073894042,
        1895.26167544794,
        1305.3902973726413,
        346.92975401262265,
        1594.9446790905097,
        644.1061770018947,
        778.7012781529198,
        558.9346183850848,
        567.6906716152545,
        1503.8735024778034,
        824.9816892716314,
        1188.8348439130427,
        688.2713750919025,
        669.9734787413959,
        592.2172367061906,
        1183.4913181955433,
        1032.1057316693434,
        703.6376423832608,
        1230.9064767477007,
        519.1132213640404,
        385.1676106418193,
        595.7603783507255,
        528.8162339090657,
        306.3345197865936,
        729.7531614264151,
        1139.5518802681775,
        255.06433991268196,
        885.3237726538171,
        910.2566055334961,
        729.1982030482401,
        460.96478700314725,
        951.1109997206281,
        444.4358012854087,
        1159.0557847724792,
        1579.6175581911948,
        1697.1428815608483,
        744.4441958219026,
        410.012758927133,
        762.1895478190853,
        328.9177819636346,
        1188.7328326368581,
        1041.2955243876825,
        781.0981920247918,
        622.6241478920768,
        450.01846905522547,
        760.5951121218384,
        339.3380318765578,
        721.0736371089275,
        727.7869343443476,
        553.624885413701,
        336.861036769264,
        656.8373655065349,
        944.9787292494376,
        776.7397089477687,
        384.64057312295955,
        567.3055356818182,
        494.65390547847886,
        1302.8567598792001,
        414.96317397312936,
        344.9817220189644,
        1309.2359572643861,
        880.4389275733415,
        141.00318431269298,
        261.71064129638194,
        756.2482740418321,
        527.2115799044632,
        811.7834335439056,
        1259.9534997079863,
        757.9354741875634,
        394.2599170867012,
        139.68865620721874
    ],
    "C1C2": [
        1238.6286832411333,
        1238.6286832411333,
        2246.7361823618285,
        2246.7361823618285,
        2246.7361823618285,
        2246.7361823618285,
        1531.1793332406696,
        1531.1793332406696,
        1531.1793332406696,
        1531.1793332406696,
        1599.9504865915987,
        1599.9504865915987,
        1599.9504865915987,
        1599.9504865915987,
        2156.4814925729142,
        2156.4814925729142,
        2156.4814925729142,
        2156.4814925729142,
        2156.4814925729142,
        2156.4814925729142,
        1540.7882759243269,
        1540.7882759243269,
        1540.7882759243269,
        1540.7882759243269,
        1540.7882759243269,
        2274.9396082572866,
        2274.9396082572866,
        1916.6209729510242,
        1916.6209729510242,
        1916.6209729510242,
        1877.2945231585313,
        1877.2945231585313,
        1877.2945231585313,
        1877.2945231585313,
        1877.2945231585313,
        1782.3702583476909,
        1782.3702583476909,
        1782.3702583476909,
        1782.3702583476909,
        1941.9268375802574,
        1941.9268375802574,
        1941.9268375802574,
        1941.9268375802574,
        1941.9268375802574,
        2753.455099604888,
        1695.8819202626996,
        1695.8819202626996,
        1695.8819202626996,
        1450.422545859044,
        1450.422545859044,
        1450.422545859044,
        1423.7655925118913,
        1423.7655925118913,
        1423.7655925118913,
        1423.7655925118913,
        1081.8532932454252,
        1081.8532932454252,
        1081.8532932454252,
        1081.8532932454252,
        1668.0794347946241,
        1668.0794347946241,
        1668.0794347946241,
        1668.0794347946241,
        2365.370173981591,
        2365.370173981591,
        1946.5495256615047,
        1946.5495256615047,
        1946.5495256615047,
        1946.5495256615047,
        1446.0902661853406,
        1446.0902661853406,
        1446.0902661853406,
        1446.0902661853406,
        1626.0092358564746,
        994.9334756099479,
        2040.6025930765936,
        2040.6025930765936,
        2040.6025930765936,
        1788.0726001490275,
        1788.0726001490275,
        1788.0726001490275,
        1788.0726001490275,
        1788.0726001490275,
        1717.7723996876102,
        1717.7723996876102,
        1287.5972125748601,
        1287.5972125748601,
        1287.5972125748601,
        1287.5972125748601,
        1355.374326019837,
        1355.374326019837,
        1116.6913446069182,
        1116.6913446069182,
        1116.6913446069182,
        1116.6913446069182,
        1310.3795885369263,
        1310.3795885369263,
        2088.592599508309,
        2088.592599508309,
        2088.592599508309,
        1471.8412719090074,
        1471.8412719090074,
        1471.8412719090074,
        1551.334175523248,
        1551.334175523248,
        1231.3350245371737,
        1231.3350245371737,
        1231.3350245371737,
        1231.3350245371737,
        1890.8728774436097,
        1890.8728774436097,
        1890.8728774436097,
        1002.8797418451741,
        1002.8797418451741,
        1002.8797418451741,
        1861.2235446516338,
        1861.2235446516338,
        1861.2235446516338,
        1481.693751697891,
        1550.7966905390213,
        1550.7966905390213,
        1550.7966905390213,
        912.890765558531,
        912.890765558531,
        1462.0272020796606,
        1462.0272020796606,
        1083.8843851248935,
        1083.8843851248935,
        1083.8843851248935,
        1083.8843851248935,
        2021.3219864446253,
        2021.3219864446253,
        2021.3219864446253,
        2085.0288840294506,
        2085.0288840294506
    ],
    "var_C1": [
        0.8191762625460299,
        0.8191762625460299,
        5.660222332006864,
        5.660222332006864,
        5.660222332006864,
        5.660222332006864,
        1.1281244089372369,
        1.1281244089372369,
        1.1281244089372369,
        1.1281244089372369,
        1.0754421603239357,
        1.0754421603239357,
        1.0754421603239357,
        1.0754421603239357,
        2.8158672156273683,
        2.8158672156273683,
        2.8158672156273683,
        2.8158672156273683,
        2.8158672156273683,
        2.8158672156273683,
        2.181138873525006,
        2.181138873525006,
        2.181138873525006,
        2.181138873525006,
        2.181138873525006,
        1.395121813528622,
        1.395121813528622,
        1.353330519373924,
        1.353330519373924,
        1.353330519373924,
        1.883152258448683,
        1.883152258448683,
        1.883152258448683,
        1.883152258448683,
        1.883152258448683,
        2.503539240027285,
        2.503539240027285,
        2.503539240027285,
        2.503539240027285,
        0.9206207841888489,
        0.9206207841888489,
        0.9206207841888489,
        0.9206207841888489,
        0.9206207841888489,
        0.5764099683041211,
        2.3438116343187136,
        2.3438116343187136,
        2.3438116343187136,
        5.419660283478483,
        5.419660283478483,
        5.419660283478483,
        3.817114649821541,
        3.817114649821541,
        3.817114649821541,
        3.817114649821541,
        0.8183767379543797,
        0.8183767379543797,
        0.8183767379543797,
        0.8183767379543797,
        1.228053877993593,
        1.228053877993593,
        1.228053877993593,
        1.228053877993593,
        1.9663781022803302,
        1.9663781022803302,
        3.7233674046948013,
        3.7233674046948013,
        3.7233674046948013,
        3.7233674046948013,
        1.8697948317183863,
        1.8697948317183863,
        1.8697948317183863,
        1.8697948317183863,
        2.2653505348553917,
        2.743220295193504,
        3.207939963191006,
        3.207939963191006,
        3.207939963191006,
        3.967309570616109,
        3.967309570616109,
        3.967309570616109,
        3.967309570616109,
        3.967309570616109,
        1.089471178871772,
        1.089471178871772,
        0.6118094650510078,
        0.6118094650510078,
        0.6118094650510078,
        0.6118094650510078,
        2.0024760844317018,
        2.0024760844317018,
        2.1746018495039716,
        2.1746018495039716,
        2.1746018495039716,
        2.1746018495039716,
        1.9563024300449747,
        1.9563024300449747,
        1.6799494365070693,
        1.6799494365070693,
        1.6799494365070693,
        1.1666848138382186,
        1.1666848138382186,
        1.1666848138382186,
        3.917493401795129,
        3.917493401795129,
        0.873234812552627,
        0.873234812552627,
        0.873234812552627,
        0.873234812552627,
        1.040838714633644,
        1.040838714633644,
        1.040838714633644,
        1.879168943530598,
        1.879168943530598,
        1.879168943530598,
        2.803857235641182,
        2.803857235641182,
        2.803857235641182,
        6.320784935400123,
        1.3241496704329816,
        1.3241496704329816,
        1.3241496704329816,
        1.7981296980381205,
        1.7981296980381205,
        0.6400168589070755,
        0.6400168589070755,
        2.4935550516157616,
        2.4935550516157616,
        2.4935550516157616,
        2.4935550516157616,
        2.1392412155971816,
        2.1392412155971816,
        2.1392412155971816,
        0.7202010548055847,
        0.7202010548055847
    ],
    "var_C2": [
        0.8897248276298726,
        0.8897248276298726,
        2.4795640001553596,
        2.4795640001553596,
        2.4795640001553596,
        2.4795640001553596,
        4.640062869586947,
        4.640062869586947,
        4.640062869586947,
        4.640062869586947,
        0.9228616701516179,
        0.9228616701516179,
        0.9228616701516179,
        0.9228616701516179,
        0.8742919055848802,
        0.8742919055848802,
        0.8742919055848802,
        0.8742919055848802,
        0.8742919055848802,
        0.8742919055848802,
        1.1047269956985748,
        1.1047269956985748,
        1.1047269956985748,
        1.1047269956985748,
        1.1047269956985748,
        7.055364544582444,
        7.055364544582444,
        1.793639692459711,
        1.793639692459711,
        1.793639692459711,
        4.126148439974208,
        4.126148439974208,
        4.126148439974208,
        4.126148439974208,
        4.126148439974208,
        1.700754309837252,
        1.700754309837252,
        1.700754309837252,
        1.700754309837252,
        1.8949313419680323,
        1.8949313419680323,
        1.8949313419680323,
        1.8949313419680323,
        1.8949313419680323,
        1.7054546018165124,
        0.9895606612106284,
        0.9895606612106284,
        0.9895606612106284,
        1.9315773070307412,
        1.9315773070307412,
        1.9315773070307412,
        3.4253420987427985,
        3.4253420987427985,
        3.4253420987427985,
        3.4253420987427985,
        1.1262197884809282,
        1.1262197884809282,
        1.1262197884809282,
        1.1262197884809282,
        2.218763706568153,
        2.218763706568153,
        2.218763706568153,
        2.218763706568153,
        1.5972684810166649,
        1.5972684810166649,
        3.635177538312579,
        3.635177538312579,
        3.635177538312579,
        3.635177538312579,
        1.9354885421380732,
        1.9354885421380732,
        1.9354885421380732,
        1.9354885421380732,
        14.374533774428578,
        6.282929557902205,
        1.2102633278302037,
        1.2102633278302037,
        1.2102633278302037,
        2.0939698507804945,
        2.0939698507804945,
        2.0939698507804945,
        2.0939698507804945,
        2.0939698507804945,
        0.48782160907731964,
        0.48782160907731964,
        1.3801270019237803,
        1.3801270019237803,
        1.3801270019237803,
        1.3801270019237803,
        2.004998380379587,
        2.004998380379587,
        1.2751236141161957,
        1.2751236141161957,
        1.2751236141161957,
        1.2751236141161957,
        1.5651789271647043,
        1.5651789271647043,
        1.5942708503886707,
        1.5942708503886707,
        1.5942708503886707,
        2.4018802406100535,
        2.4018802406100535,
        2.4018802406100535,
        0.6360386592337709,
        0.6360386592337709,
        1.3262266164833454,
        1.3262266164833454,
        1.3262266164833454,
        1.3262266164833454,
        1.8268792155265987,
        1.8268792155265987,
        1.8268792155265987,
        1.7792019092501685,
        1.7792019092501685,
        1.7792019092501685,
        2.0186016873738364,
        2.0186016873738364,
        2.0186016873738364,
        1.834052806313705,
        0.5154384242369322,
        0.5154384242369322,
        0.5154384242369322,
        1.2371816240129385,
        1.2371816240129385,
        2.558084407533965,
        2.558084407533965,
        2.088353895353031,
        2.088353895353031,
        2.088353895353031,
        2.088353895353031,
        1.0599728777692863,
        1.0599728777692863,
        1.0599728777692863,
        0.6018006111741971,
        0.6018006111741971
    ],
    "movie_id": [
        1,
        1,
        4,
        4,
        4,
        4,
        6,
        6,
        6,
        6,
        7,
        7,
        7,
        7,
        9,
        9,
        9,
        9,
        9,
        9,
        10,
        10,
        10,
        10,
        10,
        18,
        18,
        6,
        6,
        6,
        7,
        7,
        7,
        7,
        7,
        12,
        12,
        12,
        12,
        17,
        17,
        17,
        17,
        17,
        18,
        20,
        20,
        20,
        24,
        24,
        24,
        13,
        13,
        13,
        13,
        14,
        14,
        14,
        14,
        16,
        16,
        16,
        16,
        21,
        21,
        2,
        2,
        2,
        2,
        17,
        17,
        17,
        17,
        20,
        24,
        1,
        1,
        1,
        2,
        2,
        2,
        2,
        2,
        11,
        11,
        19,
        19,
        19,
        19,
        22,
        22,
        24,
        24,
        24,
        24,
        3,
        3,
        10,
        10,
        10,
        23,
        23,
        23,
        2,
        2,
        5,
        5,
        5,
        5,
        6,
        6,
        6,
        14,
        14,
        14,
        15,
        15,
        15,
        23,
        23,
        23,
        23,
        11,
        11,
        15,
        15,
        8,
        8,
        8,
        8,
        11,
        11,
        11,
        20,
        20
    ],
    "N_movies": 24,
    "tau_square_alignment_C": [
        30.69196796862625,
        66.83531011796602,
        86.10960501940026,
        136.7417978872918,
        28.31303699043048,
        161.05895169840088,
        119.7296915947015,
        57.309998609200086,
        34.59608597291959,
        19.34946204304391,
        98.95818566916135,
        39.83265888604183,
        56.178701904026234,
        33.7287610046893,
        21.940209015209543,
        21.8852721511364,
        21.80770904302961,
        16.260085845142722,
        11.87438511359659,
        220.8757364972417,
        27.291966389245907,
        1.7203099927734982,
        8.434960224910972,
        264.8053541562673
    ],
    "tau_square_alignment_B": [
        5.769977569699487,
        32.27041792136303,
        60.557439559119935,
        7.094465227237289,
        1.4003448999990475,
        9.623170355980006,
        9.01538908886965,
        46.37489950797089,
        0.10178965642183173,
        64.80200423585458,
        10.361159568251622,
        6.066200288568722,
        1.88037783907159,
        16.77135875893918,
        4.391918281564952,
        5.500017213026907,
        38.473538303860224,
        14.6306016696642,
        45.2662982909683,
        0.6296301159908414,
        10.721474134475713,
        8.872424800735262,
        1.2145288049448033,
        1.2857101260378894
    ],
    "nu_alignment_C": [
        3,
        1,
        3,
        2,
        2,
        2,
        2,
        4,
        3,
        3,
        2,
        2,
        1,
        2,
        4,
        7,
        1,
        3,
        2,
        5,
        10,
        1,
        3,
        2
    ],
    "nu_alignment_B": [
        3,
        1,
        3,
        2,
        2,
        2,
        2,
        6,
        3,
        2,
        2,
        3,
        1,
        1,
        4,
        7,
        1,
        3,
        2,
        5,
        10,
        1,
        3,
        1
    ],
    "nu_cluster": 4,
    "tau_square_cluster": 100.0
}
```
