## Supplementary stan code and data for distance calculations for "Unraveling the kinetochore nanostructure in *Schizosaccharomyces pombe* using multi-color single-molecule localization microscopy": nnf1.json

```
{
    "N": 161,
    "AC1": [
        412.82800308914796,
        552.6166654249137,
        773.0202117869758,
        96.80811859391707,
        292.05334178142954,
        829.038652434954,
        594.9315886329667,
        655.5025187104015,
        1107.9605786041138,
        437.9938862124586,
        505.73753445999245,
        745.0516531212916,
        209.7290726925079,
        743.574736999846,
        1081.2203187040284,
        915.5432795527148,
        684.4737847697982,
        1071.0564513096165,
        869.5607112825625,
        380.98320664015137,
        670.2169146417426,
        615.5140311867679,
        1220.2857524007554,
        1056.258531152882,
        700.3466278130146,
        521.5005363986584,
        297.4499927918527,
        848.6412721667972,
        510.7364726626863,
        482.1487982740619,
        463.2596247516168,
        231.473479197496,
        1589.628311701325,
        1198.090685385042,
        1275.2978912571289,
        917.8439430330295,
        532.1204789169681,
        754.5967344910025,
        1217.0866157097134,
        1138.280089029234,
        534.3099716819302,
        1248.9235700217516,
        739.6476124022744,
        956.8522071389544,
        900.5307436672757,
        1137.8210615296655,
        1669.1814281926027,
        1407.8512052779456,
        884.0729886648633,
        1506.0918620967307,
        1069.0873680289947,
        1611.0706768237928,
        809.032775011005,
        1705.8199181681161,
        505.55986265302005,
        855.3047735171378,
        204.16420288777638,
        958.6286698563543,
        745.2631527740587,
        1115.324715905641,
        422.21473917057585,
        1434.8314280416269,
        521.3577976517367,
        707.5330811521156,
        1403.6979209174638,
        883.210372663193,
        905.8417661035156,
        1473.915480876558,
        865.6213712743548,
        805.1100180667263,
        518.1410655641746,
        756.5198292442718,
        728.7687286842973,
        465.6612916037398,
        836.6264249067162,
        514.469929054358,
        768.4784916057584,
        733.5053259318042,
        1091.7330415753784,
        950.897580359421,
        654.0170898390032,
        1177.4426975762533,
        762.8326882868927,
        1683.936087938143,
        498.8326678341732,
        341.27112214476,
        512.7332517348681,
        572.7011283582113,
        1055.920123659257,
        800.0738170884043,
        470.3345582597798,
        338.0828879239947,
        774.4946373095714,
        804.0204157657462,
        213.69742239650142,
        514.9750683975349,
        757.1803536525018,
        1098.8078105993363,
        991.7393526738578,
        811.5476350789726,
        1137.6267557062547,
        1540.6364860486945,
        1723.7909114984266,
        475.9790390488247,
        700.5581596223492,
        657.0392044152366,
        748.1102531133554,
        1671.224431538086,
        966.6152691255228,
        663.5830308784731,
        1596.0478285401082,
        707.2132378207709,
        582.7542962385784,
        392.10041559278005,
        701.4061339360087,
        650.5291517772104,
        496.5073049202564,
        570.3179963813316,
        1505.8190846043456,
        878.8144790681105,
        1092.192910131903,
        965.4944606571732,
        691.7052464836587,
        958.6862521306704,
        971.7684056290675,
        671.7530947265503,
        656.5610906366759,
        1925.4368339238054,
        2398.987646042691,
        123.55879029871453,
        143.24862574036243,
        706.222981958963,
        1542.017510932563,
        993.6482495133124,
        334.918424592886,
        1876.8366122638843,
        749.1054149328362,
        862.1516649353456,
        1231.7558063984002,
        596.5733819428275,
        391.83474293099425,
        240.72095386872016,
        1548.195215782474,
        1821.79696009555,
        1051.1402885596635,
        2352.9649369586455,
        1663.782581153197,
        1457.8479117113266,
        1345.351952285661,
        2912.519066796725,
        1110.2640355289977,
        1517.8546035162783,
        578.9883072724119,
        1981.0554576006948,
        1281.5322979177356,
        973.3851236454145,
        1189.957733255571,
        749.4981461312701,
        792.6555784680936,
        912.0414034373752,
        554.838643023548
    ],
    "AC2": [
        985.1545695372977,
        836.1892301404823,
        620.6409247454286,
        1290.075183248568,
        1097.194953011174,
        584.2866726708672,
        962.8707233093971,
        991.3318367215498,
        482.8720114903855,
        1132.0840247407195,
        1268.53050676586,
        1067.6868143063555,
        1151.7589424849443,
        812.3326073744468,
        443.5599832592937,
        660.638654032311,
        898.8350016475374,
        494.24869142711213,
        696.8863714661588,
        892.5533286529967,
        555.0160918768124,
        657.5540641823294,
        135.41699335231957,
        293.26445173979903,
        636.2087217231333,
        805.4242675910068,
        1036.4206977200272,
        481.3585678517377,
        586.2988764489343,
        638.5699199955098,
        841.7428821869664,
        972.678256968277,
        269.1224532558087,
        660.9085322528674,
        685.6971577748337,
        993.8481231189138,
        751.0282840696523,
        511.04755594518804,
        350.37016099739054,
        304.8545498352915,
        896.991612303367,
        571.2426165723697,
        1037.6533465235473,
        821.2131064558556,
        892.0535209277837,
        647.4331495760664,
        347.72728041591904,
        596.8548250633269,
        1116.5101945225201,
        479.97505730168945,
        914.4311456463772,
        476.26618131913614,
        1321.096537528372,
        386.61502745136215,
        1087.835478460316,
        742.1469337723923,
        1375.3233738884965,
        708.1923470185221,
        905.278215155256,
        227.87846424151675,
        922.9166034191422,
        999.1583847527284,
        1921.74483277451,
        1252.8229595194723,
        597.1827409124687,
        1115.540536807062,
        914.0851478606742,
        337.03600980799825,
        971.34869241078,
        761.6923984028626,
        1060.9460607816193,
        513.5115376873159,
        568.6456336618554,
        253.73791952863158,
        1050.2891868381123,
        1340.9601021468306,
        1005.9786966371336,
        901.4373652195945,
        541.4111286192127,
        681.4363826075079,
        984.4088948917945,
        685.6945644839819,
        1097.3025980466527,
        164.20586655547683,
        1557.916831703616,
        1772.2105979899493,
        1440.037744513169,
        1369.0880410394068,
        262.19422207422406,
        494.33222566854266,
        790.8337818618104,
        1026.0693949825722,
        604.216618229009,
        454.05703609739373,
        1014.1306079461594,
        706.4480584568145,
        464.0777678176406,
        631.0629176658618,
        692.3888715746132,
        1245.295587121186,
        764.6482450395329,
        382.6261248400873,
        214.74830906853185,
        568.1815113017991,
        350.8932296672521,
        413.0302515559988,
        1033.8985792375718,
        112.11184968985738,
        823.3788559770929,
        1150.424546503562,
        194.62377587885328,
        1101.3952823901298,
        1272.4243744614123,
        792.7528773054493,
        463.11720425642955,
        503.3942344125679,
        1004.3397136005477,
        1356.9801198773382,
        411.81852309773586,
        1058.341150643784,
        842.121109190148,
        955.1479932256834,
        1168.8788505495966,
        899.6621906828561,
        432.84167425611173,
        735.8941324029541,
        752.9785822038996,
        800.0195738913178,
        364.22730065257826,
        2611.019262495597,
        2632.643710006489,
        2022.8745972830152,
        1192.93141118367,
        1105.103014348469,
        1764.8593146115436,
        272.77798802996824,
        1379.5650383178784,
        1188.4323218510638,
        579.7296490620984,
        535.5235992218309,
        708.8793026257657,
        1451.1326600329353,
        1157.2649092182894,
        857.2218792269236,
        1630.5395169796834,
        368.3525091207582,
        330.475206986517,
        555.6094211578168,
        1753.731913149287,
        192.06630804684124,
        1077.0437302681162,
        663.4908075219722,
        1601.5814364896992,
        211.12820784503174,
        915.8589657378527,
        1215.3233712542378,
        601.8739524715654,
        562.4276936300876,
        594.7574946706784,
        476.3274066130618,
        809.6523186741852
    ],
    "AB": [
        48.60737320314199,
        9.66543284456809,
        20.667684942300724,
        7.6683344726860145,
        29.312733981719568,
        46.14551972859341,
        37.41493457536622,
        20.454838417403263,
        24.047322702772423,
        58.154480471132835,
        9.194640835399122,
        16.257944890069805,
        46.67035395706381,
        29.64667369970513,
        45.036193674795356,
        29.720762284014945,
        44.986253404573844,
        29.765769607290512,
        39.42174463011781,
        41.084068148363784,
        40.11435224568502,
        6.862098021250988,
        36.55210105368743,
        28.575791683822363,
        35.037286266022925,
        38.10702891445544,
        25.182201877964772,
        56.53525783886786,
        33.52599164631076,
        48.36956382797054,
        36.09531288167379,
        13.343495308725233,
        59.68009132580769,
        41.00653989481741,
        38.73820254837879,
        42.91744018818957,
        26.6308189084508,
        23.973585536054202,
        42.11772770505456,
        53.90942613900853,
        22.80247230222412,
        60.92057918665782,
        19.54669377605083,
        35.05817812622872,
        7.630053497115773,
        21.32265435443986,
        43.704588512003156,
        40.344876554043225,
        61.54126875734237,
        23.153149339143468,
        77.65290249612941,
        47.70075079823866,
        22.554210515573597,
        13.499117626242072,
        50.40984568271926,
        38.608777700388295,
        44.35003374916271,
        30.556143263434247,
        42.166817113399844,
        16.557280178466755,
        34.55535371041186,
        69.88532996505788,
        49.493043509454246,
        41.068662445009814,
        27.65765147640467,
        46.24948527068818,
        62.347341951004374,
        30.29854108769073,
        59.001472955400644,
        35.05371493637738,
        16.780304756623263,
        14.580147562914227,
        30.518802436890063,
        5.496438130301417,
        47.02334003956576,
        22.735154934793286,
        42.46627526124949,
        29.248165682972733,
        47.62064636247772,
        29.505944205676013,
        39.26362486854964,
        31.664765473339447,
        47.9923595432734,
        53.145895134885684,
        39.48114715431465,
        23.503800875953463,
        18.60875103648901,
        37.5868206802121,
        22.42964247922631,
        25.362672110571822,
        29.86467929658311,
        36.45995057800281,
        41.53749561519026,
        43.24491474952334,
        26.502488789358026,
        53.72366890637423,
        48.810426494775136,
        33.81826166823564,
        76.80532589477507,
        60.383750385610824,
        4.716818638467684,
        25.248028773310722,
        67.1656121775014,
        12.444031128592556,
        26.96275265843939,
        36.82300201799569,
        25.91033340909303,
        33.385519456740035,
        35.20637215193519,
        48.35444548322481,
        93.41387773680094,
        59.91391723891878,
        9.081309265801323,
        5.908668750390722,
        48.66930822077777,
        53.64467987018548,
        11.248583006817926,
        53.83100483937047,
        49.64921876073477,
        51.677687164676804,
        54.78200251138379,
        51.08052135349463,
        38.64428605835689,
        46.55073199524241,
        33.90429467127331,
        43.563054779764016,
        30.73571494184511,
        22.389285403123704,
        48.54363471639949,
        12.920104464637333,
        6.6211680664697745,
        34.64416058379538,
        25.228925615488667,
        43.04368553167467,
        4.231645286804507,
        34.33981180949817,
        25.781787753539056,
        37.84816455390188,
        82.61816120962325,
        26.358599303235525,
        25.24813751962004,
        27.303194773280744,
        15.0411459541163,
        50.28047819836264,
        7.8490529780570295,
        57.09517137191014,
        29.911125450277567,
        44.51170943085131,
        47.034756515162485,
        24.50162905108281,
        15.538229473192118,
        21.871533028472733,
        42.11269968912672,
        30.693504191470506,
        34.47258989509929,
        39.76034059260127,
        47.80226502545863,
        50.217452752140865,
        6.206955515316135,
        37.0099549003512,
        27.71913389725035
    ],
    "BC1": [
        365.5230471030152,
        543.7513623799998,
        759.4200180744942,
        90.18073060306376,
        313.3113688910849,
        840.1767632114056,
        609.5867308440734,
        636.7043239090157,
        1127.8536127906605,
        408.55133982264033,
        497.7051969289533,
        728.815036131182,
        185.87374873494238,
        769.8384916928426,
        1118.240950840119,
        939.8340969530853,
        719.0426984749269,
        1084.4864787068116,
        830.2278745981347,
        353.40765160359314,
        710.1029514043561,
        614.3252707899412,
        1250.2167113177998,
        1029.8693185747513,
        680.1506884555604,
        559.4433887174745,
        281.414182463724,
        875.1139064397115,
        528.4044833331317,
        442.4191893570792,
        487.9719119080775,
        229.424637163786,
        1649.1509949216415,
        1157.6640917868053,
        1289.7868563028092,
        902.0307544067324,
        508.14297255944484,
        776.6682380263532,
        1259.2009390580426,
        1136.6466296137505,
        511.5120278951437,
        1306.1775484308853,
        727.9970202508614,
        990.4431763399197,
        901.1731919700183,
        1139.1841755157814,
        1674.0290772117944,
        1374.6258288863244,
        825.433507931399,
        1526.0310946955951,
        991.9915043243518,
        1658.6832133035211,
        786.6433476443434,
        1694.0248084712466,
        459.729271053226,
        885.8156662448962,
        160.64781720460584,
        982.8904080017437,
        703.1108248526835,
        1111.276180326431,
        389.1740434868868,
        1496.080227221989,
        472.1407875063684,
        739.8670962139263,
        1423.4915092298024,
        841.216636277213,
        855.4205508646471,
        1503.8140297649643,
        916.8815543588692,
        793.8927975323896,
        516.0560497828591,
        766.3963596934315,
        722.0287320363713,
        470.0453348966038,
        877.3390989055576,
        514.3313664079202,
        735.3380267374857,
        704.9749662453687,
        1137.6920118157032,
        935.8278012674027,
        615.8568991030007,
        1208.8710929499607,
        763.7575129671282,
        1729.2096384197218,
        468.85230951145155,
        317.94095318531737,
        498.3105420312528,
        545.6390795622951,
        1071.2416797836697,
        824.2047258881427,
        464.0735979420232,
        310.40712484708007,
        773.1274047410267,
        843.0124934808166,
        187.28085954594798,
        494.6116836067707,
        799.4731178268034,
        1131.3129861859272,
        1059.1928266127222,
        811.4219631043927,
        1132.9507397904858,
        1565.5561054760044,
        1790.7361846523395,
        466.16022187921396,
        722.7351603023557,
        623.4315453662806,
        758.3520151854457,
        1691.6104522328294,
        957.9444355885067,
        644.0349222669392,
        1675.2076676494955,
        757.9156713004169,
        590.7706122825083,
        386.29634981253633,
        749.4623307991293,
        699.3966875646166,
        506.15547152649015,
        518.9197558440528,
        1472.9364515984666,
        832.4951212316001,
        1145.3734321276781,
        1016.1199211295832,
        660.6046981677537,
        996.3851697576707,
        995.1877503911134,
        704.5285614610332,
        626.7622180013976,
        1947.3982810062018,
        2442.8474086896026,
        115.76742469365104,
        140.12708951594408,
        671.6459785535333,
        1566.826292615284,
        956.7726285162115,
        331.46846916354866,
        1900.265401945707,
        726.0219951456182,
        826.2373181757957,
        1302.6107972077555,
        621.0571327062747,
        377.80233380489415,
        213.95125706588254,
        1549.6387227996092,
        1868.9425532680534,
        1044.4330278664188,
        2398.687097008375,
        1674.7529289678814,
        1441.5350381449202,
        1392.3800626475136,
        2932.2550643198515,
        1103.7990053451326,
        1539.6383454045913,
        540.7604813036168,
        2005.0881207339064,
        1315.9996267539236,
        939.4948446881833,
        1227.205058247397,
        799.5209379693571,
        797.8421660029296,
        942.7154032207781,
        532.306714056324
    ],
    "BC2": [
        1028.082888069926,
        845.4613540224128,
        637.3612239834881,
        1297.1065568781094,
        1080.3720028280034,
        558.9982228953148,
        946.49504745256,
        1001.117370874325,
        471.55610278869983,
        1150.1164727545372,
        1276.9574187722544,
        1082.1459686758203,
        1168.496443541617,
        782.807742947572,
        406.6466025525074,
        642.3125186800472,
        857.3833195330844,
        478.59550698385823,
        735.5294848254609,
        932.9408330297157,
        515.3064459803819,
        655.0952393931725,
        99.26945714309346,
        312.3904140533395,
        648.9831230911341,
        768.6314213684768,
        1058.128962012526,
        448.2388571891384,
        571.9642290900964,
        666.0261595233669,
        805.6532619686873,
        978.8662204136635,
        210.2769365234858,
        700.9010577748195,
        652.3228692021964,
        991.5227209851954,
        777.5819165167569,
        490.67768927030795,
        331.26644232620515,
        293.81727884788745,
        919.6699762726522,
        510.90353185529585,
        1051.4235486633472,
        789.5291466745355,
        889.3284095472696,
        641.6707829966767,
        325.434616929646,
        635.8420558456598,
        1168.832736876855,
        458.70431796081516,
        990.9173816278616,
        430.818468663746,
        1340.0394515022804,
        396.00311811521823,
        1126.8855962228533,
        706.2424804641665,
        1418.2504692653413,
        677.6363054195353,
        941.0725522684692,
        231.17930995910478,
        954.5598702313706,
        945.4662744415239,
        1967.7160581362082,
        1217.7561192408803,
        588.9392195004436,
        1146.9318694825315,
        957.377293823995,
        306.77146004244736,
        913.4145915836134,
        768.6148317195779,
        1068.5347508946406,
        502.69583489070686,
        588.1164885628657,
        249.58218604930784,
        1003.9725528708799,
        1341.833267598133,
        1021.8065606121664,
        929.0670193539337,
        496.98681424757024,
        696.1830712906556,
        1023.6278286913094,
        656.6960911025196,
        1087.0332620452357,
        117.02106215450192,
        1588.6410790641394,
        1792.6599695976709,
        1450.4405108288634,
        1391.8059128777165,
        239.8806537006907,
        470.37010857508403,
        789.519952931854,
        1057.1787970793998,
        595.302443529626,
        410.86428600806784,
        1039.0770322890196,
        729.245059632327,
        423.01597025446904,
        598.3847236594578,
        618.8776727921114,
        1234.7145887722434,
        769.2735639759991,
        361.2434244092224,
        169.83340476509423,
        578.6410253271605,
        325.73321124661925,
        437.70967320381527,
        1020.5861222853744,
        85.64723295676194,
        829.8106324201174,
        1156.0104323125033,
        113.70065066096639,
        1065.03033748646,
        1263.3814612960318,
        798.2528408186532,
        422.4259698807054,
        464.0437839941097,
        995.8338286132462,
        1410.771136294351,
        442.04676645155195,
        1096.6999569768004,
        795.4519660148136,
        904.0750981062132,
        1197.942700413995,
        864.1521551411646,
        415.1388495550589,
        698.8329215746269,
        783.7114561363153,
        777.8284300247815,
        315.76149265490915,
        2614.47415492538,
        2639.1788690115573,
        2057.421530196218,
        1167.7029056482652,
        1142.6486207256826,
        1768.5172986451703,
        238.96951986067174,
        1397.5455250950238,
        1226.2793660205518,
        506.8265379241792,
        530.6950288304478,
        702.2314439959308,
        1478.1297246035367,
        1160.2255469443899,
        810.5750570633584,
        1636.859878755586,
        311.82657934114974,
        305.8670340837917,
        547.9424080103149,
        1707.3867769377641,
        168.007297406652,
        1081.3569756643117,
        641.9090832212482,
        1640.8174587878168,
        182.25485709281534,
        882.3794690380336,
        1252.5835086497866,
        557.1324784271268,
        512.4561129821274,
        591.4357829126069,
        439.8439180284489,
        829.0456271876872
    ],
    "C1C2": [
        1386.4754390566402,
        1386.4754390566402,
        1386.4754390566402,
        1386.4754390566402,
        1386.4754390566402,
        1386.4754390566402,
        1556.078130849859,
        1556.078130849859,
        1556.078130849859,
        1556.078130849859,
        1772.776895823888,
        1772.776895823888,
        1354.1992660026008,
        1524.5613895572726,
        1524.5613895572726,
        1562.7133247262966,
        1562.7133247262966,
        1562.7133247262966,
        1562.7133247262966,
        1225.1217953033579,
        1225.1217953033579,
        1225.1217953033579,
        1322.8263012803454,
        1322.8263012803454,
        1322.8263012803454,
        1322.8263012803454,
        1322.8263012803454,
        1322.8263012803454,
        1096.5507491121448,
        1096.5507491121448,
        1196.132349884792,
        1196.132349884792,
        1858.1238494821278,
        1858.1238494821278,
        1858.1238494821278,
        1858.1238494821278,
        1262.8385128876132,
        1262.8385128876132,
        1428.6783235346638,
        1428.6783235346638,
        1428.6783235346638,
        1773.8844834189956,
        1773.8844834189956,
        1773.8844834189956,
        1773.8844834189956,
        1773.8844834189956,
        1982.4671357928853,
        1982.4671357928853,
        1982.4671357928853,
        1982.4671357928853,
        1982.4671357928853,
        2077.5273323533643,
        2077.5273323533643,
        2077.5273323533643,
        1578.829863627503,
        1578.829863627503,
        1578.829863627503,
        1578.829863627503,
        1578.829863627503,
        1342.4540532202388,
        1342.4540532202388,
        2426.6505855107193,
        2426.6505855107193,
        1955.7224827325178,
        1955.7224827325178,
        1955.7224827325178,
        1809.006162494121,
        1809.006162494121,
        1809.006162494121,
        1561.140138108267,
        1561.140138108267,
        1268.241790535234,
        1268.241790535234,
        719.1475259116293,
        1855.4294602379996,
        1855.4294602379996,
        1708.918790455815,
        1631.9367943749282,
        1631.9367943749282,
        1631.9367943749282,
        1631.9367943749282,
        1846.1786258608909,
        1846.1786258608909,
        1846.1786258608909,
        2056.7454980620837,
        2056.7454980620837,
        1934.608075873271,
        1934.608075873271,
        1231.8503781365125,
        1231.8503781365125,
        1247.460441193203,
        1362.4646090901442,
        1362.4646090901442,
        1221.256331244298,
        1221.256331244298,
        1221.256331244298,
        1221.256331244298,
        1672.4569757656807,
        1672.4569757656807,
        2042.787475562906,
        1901.2628371393077,
        1901.2628371393077,
        1901.2628371393077,
        1043.4315988479993,
        1043.4315988479993,
        1043.4315988479993,
        1776.4656143638315,
        1776.4656143638315,
        1787.5994482840567,
        1787.5994482840567,
        1787.5994482840567,
        1787.5994482840567,
        1787.5994482840567,
        1143.7173546880313,
        1143.7173546880313,
        1143.7173546880313,
        1496.3871489630012,
        1914.9612124801795,
        1914.9612124801795,
        1914.9612124801795,
        1914.9612124801795,
        1914.9612124801795,
        1857.874027019322,
        1857.874027019322,
        1400.4443856722648,
        1400.4443856722648,
        1400.4443856722648,
        2724.23797810893,
        2724.23797810893,
        2724.23797810893,
        2724.23797810893,
        2724.23797810893,
        2724.23797810893,
        2098.723749144899,
        2098.723749144899,
        2098.723749144899,
        2098.723749144899,
        2024.7625957736407,
        1809.4353866730705,
        1000.6834364393691,
        1000.6834364393691,
        1680.1439114621119,
        2678.9792388351925,
        2678.9792388351925,
        2678.9792388351925,
        2678.9792388351925,
        1941.4043790072405,
        1941.4043790072405,
        3085.889037103484,
        3085.889037103484,
        2180.21433166945,
        2180.21433166945,
        2180.21433166945,
        2180.21433166945,
        2180.21433166945,
        2180.21433166945,
        1768.2091093062954,
        1311.923866973152,
        1357.84486893825,
        1357.84486893825,
        1357.84486893825
    ],
    "var_C1": [
        2.578459758788132,
        2.578459758788132,
        2.578459758788132,
        2.578459758788132,
        2.578459758788132,
        2.578459758788132,
        1.625963559728237,
        1.625963559728237,
        1.625963559728237,
        1.625963559728237,
        3.578088960249398,
        3.578088960249398,
        2.6067876306802455,
        1.2929649808023072,
        1.2929649808023072,
        1.9789160341755654,
        1.9789160341755654,
        1.9789160341755654,
        1.9789160341755654,
        3.1308109219735725,
        3.1308109219735725,
        3.1308109219735725,
        1.892856599996713,
        1.892856599996713,
        1.892856599996713,
        1.892856599996713,
        1.892856599996713,
        1.892856599996713,
        6.247546615074596,
        6.247546615074596,
        2.8440534880846218,
        2.8440534880846218,
        3.190770886691463,
        3.190770886691463,
        3.190770886691463,
        3.190770886691463,
        0.8749740217959002,
        0.8749740217959002,
        2.890968409062635,
        2.890968409062635,
        2.890968409062635,
        3.3338974886441797,
        3.3338974886441797,
        3.3338974886441797,
        3.3338974886441797,
        3.3338974886441797,
        2.0502562956980497,
        2.0502562956980497,
        2.0502562956980497,
        2.0502562956980497,
        2.0502562956980497,
        1.3874187839855863,
        1.3874187839855863,
        1.3874187839855863,
        1.9659609345724973,
        1.9659609345724973,
        1.9659609345724973,
        1.9659609345724973,
        1.9659609345724973,
        0.6169023570816762,
        0.6169023570816762,
        1.504844393302548,
        1.504844393302548,
        0.7891969616827162,
        0.7891969616827162,
        0.7891969616827162,
        1.3832135744281349,
        1.3832135744281349,
        1.3832135744281349,
        0.9508976256346395,
        0.9508976256346395,
        1.3432988521195368,
        1.3432988521195368,
        2.9963798785905453,
        0.9982800184434599,
        0.9982800184434599,
        0.8874120996159616,
        1.1216661727619859,
        1.1216661727619859,
        1.1216661727619859,
        1.1216661727619859,
        0.6168809482253388,
        0.6168809482253388,
        0.6168809482253388,
        2.315316706519339,
        2.315316706519339,
        1.6827513490669963,
        1.6827513490669963,
        4.149358531064692,
        4.149358531064692,
        3.2371950799255345,
        3.335675925128103,
        3.335675925128103,
        2.5068491903531487,
        2.5068491903531487,
        2.5068491903531487,
        2.5068491903531487,
        1.3352452968889088,
        1.3352452968889088,
        0.5744246138613608,
        0.5182741145716337,
        0.5182741145716337,
        0.5182741145716337,
        1.0069897790351983,
        1.0069897790351983,
        1.0069897790351983,
        6.820765143911887,
        6.820765143911887,
        1.7202533779825075,
        1.7202533779825075,
        1.7202533779825075,
        1.7202533779825075,
        1.7202533779825075,
        5.688502198834864,
        5.688502198834864,
        5.688502198834864,
        1.228281987169373,
        4.156049477265208,
        4.156049477265208,
        4.156049477265208,
        4.156049477265208,
        4.156049477265208,
        3.6641875100329075,
        3.6641875100329075,
        1.4674667423529086,
        1.4674667423529086,
        1.4674667423529086,
        0.8763782737484722,
        0.8763782737484722,
        0.8763782737484722,
        0.8763782737484722,
        0.8763782737484722,
        0.8763782737484722,
        1.2677206120068663,
        1.2677206120068663,
        1.2677206120068663,
        1.2677206120068663,
        4.451187490642312,
        1.7049296180305198,
        1.5304290558468376,
        1.5304290558468376,
        0.8892906530114177,
        28.465694692699724,
        28.465694692699724,
        28.465694692699724,
        28.465694692699724,
        1.5360930051102235,
        1.5360930051102235,
        2.956756560968192,
        2.956756560968192,
        0.6463250472017756,
        0.6463250472017756,
        0.6463250472017756,
        0.6463250472017756,
        0.6463250472017756,
        0.6463250472017756,
        1.2146113493832074,
        1.3079514064840676,
        0.6646898812988318,
        0.6646898812988318,
        0.6646898812988318
    ],
    "var_C2": [
        1.8119729757373393,
        1.8119729757373393,
        1.8119729757373393,
        1.8119729757373393,
        1.8119729757373393,
        1.8119729757373393,
        1.3974315642436876,
        1.3974315642436876,
        1.3974315642436876,
        1.3974315642436876,
        5.082380836164966,
        5.082380836164966,
        1.4072350837356027,
        1.8235630458294605,
        1.8235630458294605,
        2.6329551054729055,
        2.6329551054729055,
        2.6329551054729055,
        2.6329551054729055,
        2.6942493740392335,
        2.6942493740392335,
        2.6942493740392335,
        1.7419650392723591,
        1.7419650392723591,
        1.7419650392723591,
        1.7419650392723591,
        1.7419650392723591,
        1.7419650392723591,
        1.6190800085096206,
        1.6190800085096206,
        2.6015639589198454,
        2.6015639589198454,
        1.3068154164250698,
        1.3068154164250698,
        1.3068154164250698,
        1.3068154164250698,
        0.5883371627441216,
        0.5883371627441216,
        0.6515863919403346,
        0.6515863919403346,
        0.6515863919403346,
        1.5360091515366425,
        1.5360091515366425,
        1.5360091515366425,
        1.5360091515366425,
        1.5360091515366425,
        4.932826388530418,
        4.932826388530418,
        4.932826388530418,
        4.932826388530418,
        4.932826388530418,
        1.1330872308248403,
        1.1330872308248403,
        1.1330872308248403,
        0.9061548631500114,
        0.9061548631500114,
        0.9061548631500114,
        0.9061548631500114,
        0.9061548631500114,
        2.074150384463844,
        2.074150384463844,
        11.665494493568243,
        11.665494493568243,
        4.410520221725827,
        4.410520221725827,
        4.410520221725827,
        0.9757208519018571,
        0.9757208519018571,
        0.9757208519018571,
        4.586024270251934,
        4.586024270251934,
        1.5702327296230296,
        1.5702327296230296,
        3.072260875826141,
        4.866784929193716,
        4.866784929193716,
        2.8771670541893233,
        0.9145152355037691,
        0.9145152355037691,
        0.9145152355037691,
        0.9145152355037691,
        1.143288737475369,
        1.143288737475369,
        1.143288737475369,
        4.966648145208862,
        4.966648145208862,
        2.1787589652862387,
        2.1787589652862387,
        2.3297975677628067,
        2.3297975677628067,
        1.9203522640187136,
        3.6913745683006858,
        3.6913745683006858,
        0.6190945094178658,
        0.6190945094178658,
        0.6190945094178658,
        0.6190945094178658,
        1.004164436382223,
        1.004164436382223,
        11.026141283476758,
        0.6824266739286433,
        0.6824266739286433,
        0.6824266739286433,
        2.64089665926441,
        2.64089665926441,
        2.64089665926441,
        1.7131607690655715,
        1.7131607690655715,
        10.710407938104744,
        10.710407938104744,
        10.710407938104744,
        10.710407938104744,
        10.710407938104744,
        0.30541869728187726,
        0.30541869728187726,
        0.30541869728187726,
        1.8504348299297528,
        1.8930474685357894,
        1.8930474685357894,
        1.8930474685357894,
        1.8930474685357894,
        1.8930474685357894,
        0.7292205317666935,
        0.7292205317666935,
        1.487438253515661,
        1.487438253515661,
        1.487438253515661,
        1.4117583454507516,
        1.4117583454507516,
        1.4117583454507516,
        1.4117583454507516,
        1.4117583454507516,
        1.4117583454507516,
        2.5941782413552747,
        2.5941782413552747,
        2.5941782413552747,
        2.5941782413552747,
        3.2181739823658737,
        1.0847265682469598,
        0.9904956460483207,
        0.9904956460483207,
        10.441493582522371,
        2.2764353317011676,
        2.2764353317011676,
        2.2764353317011676,
        2.2764353317011676,
        0.6953402521418429,
        0.6953402521418429,
        0.7578995234003666,
        0.7578995234003666,
        2.077397738926833,
        2.077397738926833,
        2.077397738926833,
        2.077397738926833,
        2.077397738926833,
        2.077397738926833,
        1.6082722865041403,
        2.473280177923671,
        1.9090429695517561,
        1.9090429695517561,
        1.9090429695517561
    ],
    "movie_id": [
        3,
        3,
        3,
        3,
        3,
        3,
        4,
        4,
        4,
        4,
        11,
        11,
        12,
        14,
        14,
        21,
        21,
        21,
        21,
        24,
        24,
        24,
        2,
        2,
        2,
        2,
        2,
        2,
        6,
        6,
        7,
        7,
        8,
        8,
        8,
        8,
        13,
        13,
        28,
        28,
        28,
        1,
        1,
        1,
        1,
        1,
        2,
        2,
        2,
        2,
        2,
        8,
        8,
        8,
        10,
        10,
        10,
        10,
        10,
        12,
        12,
        15,
        15,
        22,
        22,
        22,
        24,
        24,
        24,
        5,
        5,
        17,
        17,
        25,
        30,
        30,
        31,
        14,
        14,
        14,
        14,
        16,
        16,
        16,
        17,
        17,
        23,
        23,
        28,
        28,
        9,
        16,
        16,
        19,
        19,
        19,
        19,
        21,
        21,
        23,
        32,
        32,
        32,
        9,
        9,
        9,
        24,
        24,
        23,
        23,
        23,
        23,
        23,
        24,
        24,
        24,
        30,
        18,
        18,
        18,
        18,
        18,
        22,
        22,
        25,
        25,
        25,
        33,
        33,
        33,
        33,
        33,
        33,
        27,
        27,
        27,
        27,
        18,
        20,
        29,
        29,
        31,
        26,
        26,
        26,
        26,
        28,
        28,
        30,
        30,
        31,
        31,
        31,
        31,
        31,
        31,
        25,
        21,
        33,
        33,
        33
    ],
    "N_movies": 33,
    "tau_square_alignment_C": [
        30.08258993832615,
        4.757039290999997,
        6.745915871722118,
        0.904992703338596,
        36.15315612752515,
        25.231168752815332,
        4.723129696348389,
        6.298835808141678,
        11.437143808553468,
        4.582871988142676,
        21.12674118755918,
        6.236060172308909,
        11.413808293614968,
        15.153797813754101,
        0.6205239103994845,
        6.1315748122122775,
        3.2072267434880666,
        334.03378977848814,
        4.19921929978037,
        900.4955088717616,
        15.954743888906888,
        16.53084326624598,
        2.5336090854161117,
        130.57422781285618,
        54.18164216867767,
        54.801197096151135,
        6.004141850519916,
        80.08541931439906,
        121.06535451980764,
        64.16934482154748,
        115.00062553365984,
        86.1931668253212,
        91.83450017437605
    ],
    "tau_square_alignment_B": [
        17.56492706082247,
        36.68332529330666,
        3.366587937506355,
        3.4893596084431184,
        86.31842649872259,
        10.04056606556825,
        2.030950522648977,
        0.903946949369568,
        5.991113613972925,
        4.497217842614991,
        2.151219876112545,
        3.715021342796488,
        8.626290473997173,
        1.2221369136823614,
        2.936009134074915,
        0.8897689409625665,
        1.613552781642273,
        70.31835597199138,
        53.243739810039536,
        37.94782034575991,
        6.530878180778345,
        16.847544132506208,
        1.019772173199166,
        10.316783814372508,
        11.881276155501565,
        3.6950118992136973,
        21.73997439608395,
        60.644489862330516,
        19.741181921339944,
        13.407638949602283,
        16.80134923953321,
        8.545615560667226,
        11.053740663475129
    ],
    "nu_alignment_C": [
        3,
        2,
        3,
        4,
        2,
        5,
        3,
        2,
        1,
        3,
        1,
        2,
        3,
        3,
        6,
        2,
        2,
        5,
        2,
        3,
        9,
        7,
        1,
        1,
        4,
        3,
        2,
        6,
        2,
        5,
        10,
        4,
        2
    ],
    "nu_alignment_B": [
        3,
        2,
        3,
        4,
        2,
        5,
        3,
        2,
        1,
        3,
        1,
        2,
        3,
        3,
        6,
        2,
        2,
        5,
        4,
        3,
        9,
        7,
        1,
        1,
        4,
        3,
        2,
        6,
        2,
        4,
        10,
        3,
        2
    ],
    "nu_cluster": 4,
    "tau_square_cluster": 100.0
}
```
