## Supplementary stan code and data for distance calculations for "Unraveling the kinetochore nanostructure in *Schizosaccharomyces pombe* using multi-color single-molecule localization microscopy": spc7.json

```
{
    "N": 214,
    "AC1": [
        669.467366254213,
        205.65444950247567,
        854.2745260194196,
        1124.3407269428615,
        1265.6829123214611,
        202.52475753721671,
        906.4960810226178,
        1001.0342743923399,
        1199.1117017017884,
        411.86731631924795,
        472.24637060513265,
        771.506652708291,
        814.858601209854,
        1306.0693367384376,
        1147.6414506659378,
        493.963740782817,
        976.6984085280575,
        1068.466899990569,
        640.5297357178295,
        393.84071079997756,
        696.1976104985247,
        386.77901177802573,
        751.3880536294412,
        803.5068199550528,
        185.16792625951774,
        1106.5543767556483,
        942.8033526852851,
        185.30328073567657,
        256.487390687468,
        473.15080558846444,
        870.7511722465923,
        1064.175541528356,
        1044.0019999587264,
        657.862930063988,
        610.679265062657,
        459.13376627084654,
        782.1388384971387,
        1254.4801061833846,
        1120.8463139592327,
        581.0903347296626,
        1489.089625324774,
        781.899594510245,
        928.898327598192,
        1030.3315133926462,
        743.9150429184851,
        2103.3324865379154,
        1480.665136412508,
        971.1718293737581,
        806.1222819260138,
        609.9501260484521,
        1034.0602630651292,
        1014.1196578708472,
        734.3167088914637,
        450.6861406893361,
        248.6826011702655,
        1072.7887604139003,
        913.4467046883689,
        495.85496444205324,
        778.9616347601899,
        735.4957897934938,
        1092.2084551893543,
        674.8353291241884,
        373.125144861998,
        741.9168730665034,
        990.7473569991351,
        1307.103051162665,
        563.0437297739909,
        1011.7078654969788,
        921.9909877654095,
        740.9664805470496,
        983.037345666778,
        1186.7078570758076,
        752.2701127676635,
        1292.1514145831227,
        1215.9289347065976,
        1007.3454279577625,
        1309.2187300881183,
        572.5054112094597,
        968.2161353607843,
        883.8119158768862,
        1213.1801964681551,
        139.86864212634805,
        333.25480038524523,
        752.810721613648,
        528.4114667172449,
        748.7208480549743,
        731.4109275268462,
        1177.2530835001332,
        1041.4429538743761,
        694.8545245811566,
        1035.051203651775,
        673.0082558267216,
        1105.5844607934578,
        1315.0095255415451,
        342.57409472165085,
        251.2596957654123,
        635.6669270989258,
        277.27002337845425,
        145.9684749308899,
        1279.1637548353317,
        962.9355281345145,
        1220.934082402106,
        847.3368956620362,
        1532.660996465382,
        1002.7297417216942,
        897.4174575421313,
        1092.237026211401,
        701.5647579128258,
        910.2416870105762,
        212.09934531914035,
        1203.4836941542048,
        502.11312841894636,
        539.3663920567905,
        1499.3771938018635,
        1289.8006331541428,
        1058.4704444566262,
        460.9624353283563,
        385.3824246220947,
        1071.598998131379,
        849.6828964241821,
        1096.8531951912041,
        1471.8445473181187,
        1065.7353598683897,
        857.9523665895651,
        694.1027373300795,
        881.4077945487398,
        239.40804872970662,
        623.3620048233464,
        1562.5843683329124,
        683.6827318529186,
        1148.4524403424964,
        1015.4404945049907,
        973.7767930372643,
        728.1174985624197,
        592.1768952416769,
        916.4940092006249,
        469.29251031697544,
        821.1389025977197,
        551.9925729050211,
        727.9436642972021,
        512.5017429326389,
        1002.4650963954763,
        1391.8662852548077,
        892.665596230608,
        1334.6681334150326,
        262.1059768040928,
        1226.7682391076667,
        1111.2440235752806,
        943.9484849104756,
        192.43744217668254,
        430.4232664101653,
        1110.9627027951171,
        1701.513424090454,
        951.4132519362697,
        1190.3970848447232,
        323.43606318764154,
        777.4393700562135,
        1050.9742520731654,
        615.1000100555366,
        1020.0244782460237,
        472.1063175656785,
        1455.1131393595874,
        692.1246136125453,
        627.0368687374065,
        674.8948720804044,
        214.81671999106126,
        177.91562913199894,
        1459.9215817303261,
        1300.5924261634482,
        1132.332792283811,
        926.5901041872659,
        708.6975207115715,
        969.2354265035917,
        770.7113091278836,
        1064.577502739793,
        150.50831310710026,
        716.7592736669606,
        816.0678827840042,
        982.7171191220426,
        1036.6300882113428,
        416.4882488514769,
        731.6257902191231,
        1165.057703368522,
        1311.8872143562555,
        1162.0762992417297,
        1437.0550333038557,
        331.37093408073054,
        238.56166968951234,
        800.4635886057849,
        727.3477129596856,
        533.3874519549923,
        1160.8649031012699,
        210.54442506488948,
        898.1399432550423,
        1012.8434921256948,
        724.9266487965735,
        533.2858776428241,
        681.8709002567995,
        1288.5706418108898,
        839.8308305088909,
        1279.1348067464364,
        115.7211587002814,
        215.21920158931493,
        433.2383337152405,
        1652.0762898752844,
        1223.458930777723,
        1785.537314502333,
        1864.3999376402203,
        555.2634085246323,
        629.917470094501,
        802.8576266007103,
        1045.87270686491,
        1104.841116785665,
        1272.7195318276786
    ],
    "AC2": [
        1357.813707987872,
        1840.8118349847318,
        1182.1701018319725,
        905.8666195312181,
        773.5556706639225,
        1564.959556592967,
        883.2481898403753,
        766.4788732848995,
        184.56527458701322,
        963.3646328376998,
        1011.9473775489188,
        661.0601969790478,
        1029.2218830647018,
        538.8931722142253,
        716.0789767235034,
        1352.2397818626816,
        867.4783643072967,
        782.3832533159177,
        659.7271135410457,
        904.9264453190642,
        615.3555644006734,
        905.5743369548169,
        734.3204772363141,
        732.5497769363781,
        1392.6575869193853,
        440.7756984130448,
        604.3209406469497,
        1361.3172063795867,
        1070.7797154103519,
        843.2614263528126,
        446.4660497093652,
        271.3476478319198,
        193.80694757878345,
        561.9800985326762,
        714.1475568251279,
        845.1171898013748,
        1146.5728532566422,
        650.7833507733749,
        811.6398047103124,
        1126.5960780694027,
        186.09231320202966,
        892.9167345910377,
        387.8098949937462,
        258.1164173601761,
        571.6181030781396,
        196.54808046781292,
        799.0203532118958,
        1316.503028815653,
        1488.4671678521681,
        1686.0551593868768,
        520.3616067966609,
        509.01743175283696,
        788.8365465414619,
        1084.817160846099,
        1342.9313095612295,
        538.7868956608511,
        683.1486487323998,
        1097.9525710338746,
        819.262410011837,
        858.1593232890176,
        387.2113614705592,
        841.652976054489,
        1290.037940177786,
        919.0185217025698,
        655.8761808935469,
        582.4544081819093,
        1318.9651176354898,
        870.4845425405088,
        944.8364935974206,
        1000.821167206703,
        889.3591346013922,
        685.3473206913173,
        945.5120128548774,
        385.1515134057785,
        455.2330844699312,
        695.4028267120434,
        403.38103077402883,
        1155.4033398678469,
        764.9425879730636,
        834.0488834527242,
        505.5772523038547,
        1076.7185861569794,
        905.158719794105,
        416.09698811118534,
        651.4207804329951,
        400.0289409688041,
        409.1641224231763,
        405.31041403191216,
        561.7504681525337,
        891.6554376043769,
        592.1911217233486,
        954.6550523251548,
        421.760528594431,
        213.65956725097482,
        1186.2186413085137,
        1293.3559749487288,
        891.7778352429245,
        1272.9287825729423,
        1816.9566030020796,
        654.1628559803747,
        987.0341992721841,
        693.1858896916917,
        1084.8715960842453,
        352.8611534084707,
        940.1259436308682,
        992.8183724638083,
        478.65103846843675,
        751.1612895583547,
        538.28884009101,
        1238.3504921150495,
        373.5032947275729,
        1079.3510362958878,
        1032.6301705546307,
        383.0276099104826,
        575.184774762093,
        806.4613412358364,
        878.3257771805069,
        1879.309624576802,
        1163.4316027199804,
        1385.4805864809236,
        1152.3171555213712,
        194.33920268296168,
        647.6405702593509,
        805.3395607024893,
        986.2272634726224,
        881.6463364272962,
        1424.2032840538652,
        1663.1639179255783,
        163.83495000354836,
        1064.5169911516161,
        585.5258759414448,
        711.2709013806142,
        780.7035174727862,
        998.996354476935,
        920.8840079643537,
        590.7886923045583,
        1017.8345346334787,
        670.3875042013541,
        962.328593955303,
        755.1347527741921,
        1368.9988291222444,
        889.8322009414567,
        510.11073939257955,
        989.8419758876242,
        580.8364683226125,
        1421.0290947034912,
        426.5493222498863,
        555.6575273692362,
        735.3739267859867,
        1889.4743622078659,
        1722.4563033729592,
        1071.0062027601189,
        378.9519059110329,
        1137.861304820186,
        460.89640754691465,
        1304.0914772066367,
        875.5895142024339,
        578.6759207133651,
        1020.086407071048,
        118.43273120921178,
        663.6352977118166,
        487.7994227417249,
        1278.5546470532693,
        1306.7090725544372,
        1291.3665697546605,
        1823.0824075442295,
        1801.5072047034066,
        552.3184302417158,
        415.3213247809655,
        582.6941770136434,
        788.4042284794142,
        1040.8484253524525,
        380.62935727418517,
        567.3889173107917,
        311.67617781775954,
        1224.232128425741,
        637.7426493723303,
        977.7342039045761,
        847.7327544644122,
        763.5727207195042,
        1380.1166013991353,
        1107.0307116255458,
        574.2236634207492,
        495.2549882006933,
        596.1683247422376,
        325.401565413289,
        650.9265391488531,
        721.9849385117071,
        256.2838031527386,
        237.57099390754985,
        490.45723102690096,
        257.30850751032716,
        1184.7461362671309,
        488.12649313358753,
        386.3436236244082,
        885.9167925023313,
        1078.6885302308383,
        908.0658288000044,
        305.6157418343556,
        757.6704830176951,
        329.422711590682,
        897.8585948749549,
        827.8491479921423,
        643.7045600967964,
        584.8844267571084,
        1020.3099972976067,
        494.8030347028361,
        376.6398344506404,
        1682.3757573401508,
        1654.641570301948,
        703.3239416295977,
        472.8770585495573,
        398.23095527959873,
        251.94199919204166
    ],
    "AB": [
        41.16400088580079,
        49.861865832774335,
        68.57939841490472,
        45.03482071451078,
        32.888856442965285,
        5.107386217939322,
        32.66765909834433,
        32.103453139934274,
        35.7858477219514,
        9.568335865178518,
        3.3880775326264496,
        46.75897414316796,
        39.127765879268615,
        55.73387154185005,
        66.6672659105955,
        39.524585490442654,
        33.01798095321421,
        37.927513713620385,
        3.506313264172077,
        19.736273086329224,
        57.46114063903956,
        31.545286335142965,
        35.567287237670186,
        2.9576244762982977,
        14.550195795252082,
        33.885563303956516,
        77.65867609035712,
        44.17661767214432,
        13.313373798160379,
        18.486879798009827,
        21.593298403167815,
        44.770874186103576,
        32.66598542354977,
        68.87435277581922,
        21.229407078769,
        40.00691973328808,
        11.393496341040626,
        34.069035365735914,
        40.79192093209291,
        21.74207429827665,
        43.37844939029555,
        23.903869044701082,
        45.130095687028124,
        22.73021775461951,
        27.640034938900868,
        51.91175239672922,
        44.636134887495686,
        22.76266449936612,
        35.51149948705884,
        6.287035242072059,
        15.63836840194515,
        25.94913387659219,
        23.155225022496378,
        33.55416136088066,
        60.49123928181056,
        4.247934510517153,
        31.941458397931537,
        43.15333570688438,
        13.384971218016767,
        37.112458327683456,
        41.74923091644638,
        43.54254244721074,
        49.302790507840385,
        47.57943159295756,
        35.210164353920895,
        73.98814822499037,
        57.13319129754906,
        56.40005431918185,
        66.17691253158813,
        25.301771546886016,
        19.426590221993596,
        26.999620364324887,
        38.30314981517495,
        32.24352820494149,
        40.33486543931938,
        7.124794017005983,
        54.59203903127892,
        12.511866081688028,
        31.415854626634744,
        39.627867264818946,
        13.174640155468158,
        35.247814389123675,
        41.467792699523976,
        38.08211204966146,
        33.55014367695276,
        8.011407453649928,
        24.587085643489566,
        47.90630877705353,
        46.05384757546331,
        51.49509157923744,
        25.47409129974246,
        20.84435583742053,
        18.25967400453205,
        57.27383465419551,
        59.345971051932416,
        6.985125413922713,
        38.58980395180363,
        31.214796805642106,
        14.963199070038183,
        36.44172385572464,
        26.3953201429019,
        39.963661979281554,
        47.33785438033662,
        34.56790070640216,
        36.34099623952639,
        61.907594982626904,
        20.02599164922356,
        30.420303411169545,
        59.25476672169361,
        21.214445495262357,
        36.330739159531916,
        50.1415827015404,
        45.99925863133031,
        23.10215185216609,
        24.453606413881793,
        9.948654027735094,
        35.246375669363715,
        19.977152662365658,
        37.39172310130206,
        42.139348001505205,
        27.678369609373956,
        26.966438009183456,
        28.09285237131572,
        34.366550477500326,
        29.432462032284683,
        12.20362087858126,
        43.61968712742001,
        5.536726545819326,
        31.138489518545594,
        22.455397451407144,
        52.41171433918392,
        24.446952564655202,
        2.8273964429551537,
        26.98803306965959,
        46.8217161737106,
        36.910814099498566,
        17.02304792178077,
        30.041909044283177,
        23.972500072267266,
        58.35377650771956,
        57.72557738305746,
        7.858070469991658,
        54.328263250295834,
        30.578151633230377,
        55.481378729996266,
        50.12189245500168,
        31.240655978701692,
        37.01270323503255,
        18.26323085953357,
        90.81776726634314,
        61.59993518084252,
        42.990622508981865,
        52.36580017909484,
        61.97156241355155,
        69.1631811355661,
        60.99562198374169,
        31.42494596290865,
        55.27586195041911,
        28.8708238237497,
        53.890053946700206,
        28.959575527243732,
        37.99234409866698,
        43.01953432612006,
        82.00387195506151,
        37.69347569115753,
        78.16229674587206,
        38.21899145007458,
        44.694049851951746,
        41.45872604418598,
        59.59007954932751,
        29.682918062395686,
        15.890801007896673,
        46.37452702445707,
        42.737283623009546,
        46.19184912196454,
        18.41048432600121,
        33.685881498642544,
        39.289313318824306,
        31.229939738051097,
        15.5705641873678,
        45.42898256669694,
        43.685093773356556,
        39.52889040443282,
        33.88767617520907,
        27.7537940517877,
        50.039223066759384,
        18.132001904061692,
        16.37356030311078,
        37.15224239778974,
        36.09998465218023,
        39.92360137899914,
        34.37743198930182,
        21.961198551733112,
        44.88064969640584,
        25.64346375196752,
        29.51614925647605,
        55.16139548659863,
        35.33440967282398,
        47.019164259315865,
        74.55160336883897,
        38.56875618205507,
        22.81575417572025,
        47.14799326482419,
        41.12768882223458,
        47.51656472501433,
        38.10005394516926,
        31.560313423130726,
        29.383604541347655,
        25.229029304150842,
        26.26693824646843,
        15.328350867759465,
        50.84131734608401,
        38.45403324375379,
        48.817005388378455
    ],
    "BC1": [
        659.6547715740835,
        157.14644463879554,
        793.1162288285936,
        1161.2381861931196,
        1298.5541096293587,
        202.62135430264834,
        873.8606374211222,
        1032.7307441176313,
        1233.6199065185485,
        411.36801555222536,
        471.5946882151287,
        775.6825792301812,
        793.4292548342349,
        1361.3499498011006,
        1210.8246770737062,
        506.67346281926257,
        955.7219012156285,
        1102.9723699381543,
        643.0755305851544,
        376.9293119634268,
        648.9280430729854,
        360.7585453882064,
        762.8044784786788,
        801.6009767946325,
        171.99774072150652,
        1139.0262921968379,
        1018.4396055251764,
        141.51388706739246,
        264.37857759952175,
        491.2267716271655,
        890.8911092847815,
        1108.0905853775673,
        1065.5626673538336,
        603.7305157775688,
        624.8824885929815,
        438.54388334785125,
        778.7634155992652,
        1257.4515340686062,
        1143.943076498079,
        567.3551086016193,
        1531.8813978470994,
        767.3462551786796,
        951.3196068360539,
        1048.9519534335595,
        717.4553374608406,
        2153.9848529688957,
        1521.5679378733041,
        993.6460684357767,
        770.6340015276683,
        609.2524564506558,
        1044.0500443616395,
        1038.3173945316637,
        715.9283609906028,
        417.63827053009334,
        188.80197741521863,
        1076.8465508880922,
        885.0316728183672,
        466.46027952567516,
        774.3560721587176,
        770.8617084197267,
        1133.5874633074695,
        702.1586663353607,
        323.9333920092052,
        739.5767407763274,
        955.5746270200185,
        1378.3334672487206,
        546.3816907796993,
        1030.3782897623905,
        974.4245425274466,
        724.3237568415533,
        966.7062190761814,
        1209.1211418937507,
        721.7330784900832,
        1324.3432307793566,
        1239.7585358662448,
        1002.290745924409,
        1326.9019374377488,
        561.6481691675859,
        992.8079146332167,
        876.6974101184318,
        1222.3612601118093,
        115.93220649521382,
        361.1538828128034,
        787.6623064762357,
        507.790019265371,
        755.8023341788673,
        755.5521386866403,
        1141.1516929315746,
        1085.8189475064025,
        737.0155442166744,
        1060.328549528602,
        655.9574719962225,
        1087.5241930877626,
        1372.1994571196708,
        398.51231339923294,
        245.62674008574052,
        673.4829280515022,
        271.11208401345266,
        135.41365672680013,
        1309.3961158725192,
        937.361988721499,
        1247.7817568491953,
        800.3479804642213,
        1564.753635172187,
        1021.6879167491567,
        835.8196710891029,
        1100.3660095411346,
        717.2846291605547,
        925.9116230973981,
        193.53145075089168,
        1239.4748678403373,
        451.9716354596016,
        496.04693701580874,
        1516.3302010397292,
        1287.957087651677,
        1063.1713646257006,
        425.7941426106555,
        366.63667006253786,
        1108.9498337410314,
        809.7914684938003,
        1118.6785704682536,
        1496.5499630227187,
        1091.5467709205918,
        823.6912265657517,
        719.3943309558383,
        879.8592038236776,
        240.59128835230356,
        626.7162982839899,
        1592.9865315586628,
        661.9612775156085,
        1142.3021296986958,
        993.147052485832,
        976.5174074642521,
        705.9429883608531,
        549.8955946206629,
        940.920064343743,
        454.4825127900059,
        848.8251535710742,
        530.6660881253679,
        770.6885034542,
        541.7349597083909,
        997.5861125851221,
        1434.0976977335674,
        919.8406899931814,
        1385.717003412416,
        211.9863493758989,
        1257.9363122908785,
        1083.6384131371337,
        962.2099894787067,
        129.7929054054951,
        383.7252387574681,
        1147.6160778659666,
        1722.6859390285472,
        979.4261100753026,
        1218.7511396571508,
        314.3304573888787,
        791.0364756170151,
        1102.795727200472,
        594.7695057099884,
        971.264074792654,
        447.1942734630345,
        1485.2069714223082,
        687.6832800599918,
        594.1966204652448,
        657.6817164500654,
        138.26753506055462,
        140.16510035790358,
        1480.6974623144395,
        1341.0504841885556,
        1175.888093786087,
        898.7597306500318,
        694.274935489818,
        1008.595746413319,
        746.8508415651902,
        1108.8850721538668,
        143.5512146032233,
        691.662778596621,
        855.2416496687382,
        1004.9173064332274,
        1045.7842460435966,
        371.30473421413956,
        693.1751643425807,
        1126.604743296666,
        1345.4975066841869,
        1134.5115055621538,
        1457.7490264334042,
        324.349785880347,
        251.8360095644359,
        808.3033151055249,
        760.7656182526671,
        532.0978131815091,
        1183.2787828955027,
        220.53221390489824,
        873.5802584932691,
        997.3778716328759,
        698.9797024694603,
        486.88335869514555,
        646.8829112662748,
        1324.979870694102,
        873.154325974578,
        1310.0761880248526,
        103.35946742698091,
        176.55534879434808,
        473.65140710746135,
        1660.599381987171,
        1185.4774586948993,
        1812.323897627497,
        1887.6469868800841,
        535.7188946979593,
        614.9810520549441,
        794.668541180031,
        1039.2716616635782,
        1121.6413373429375,
        1291.100489411966
    ],
    "BC2": [
        1364.7525463725826,
        1879.3066568343816,
        1249.0537675179678,
        865.9102059607975,
        742.0340520604137,
        1564.6513088891118,
        913.8789460822701,
        735.0399535342373,
        148.85865833708593,
        964.4574475416356,
        1009.9406050698117,
        634.6271571395546,
        1050.6609662582641,
        483.2429835093454,
        649.4514176912335,
        1345.952519623775,
        890.1369243870505,
        745.778812345609,
        656.5198505462364,
        917.4813323699665,
        647.5313827079094,
        935.8732813749809,
        708.2658700684262,
        734.6265044367065,
        1406.5049061019988,
        406.8936280523076,
        537.2524595998175,
        1400.3434093017863,
        1060.070256045038,
        825.2245308851468,
        427.09999904564853,
        227.89105954473783,
        164.03324716448267,
        617.5603754753897,
        716.2572149429058,
        884.095527850802,
        1146.2238003230668,
        644.5944686811945,
        778.7946396788277,
        1132.8345005534777,
        142.90186576658294,
        907.2617704564045,
        362.1000221976309,
        242.84706570779866,
        598.9699619573453,
        147.41727296786738,
        760.5089414870566,
        1295.1829351323686,
        1522.4950926963302,
        1684.978961274321,
        506.2545538464573,
        483.91198703325716,
        808.9533150831888,
        1118.052199466657,
        1403.3866390341802,
        534.5453872893155,
        713.9951467696283,
        1133.3362577978355,
        821.2884834591825,
        825.233613154248,
        350.8479715678176,
        801.3085872040929,
        1333.2720519384425,
        907.0650189249177,
        689.643144392277,
        524.4466387591659,
        1323.238096207432,
        869.9356116291195,
        890.8571242125258,
        1023.7256006776433,
        906.1878140368701,
        663.1485555230825,
        982.572104078528,
        354.43413998742926,
        437.28371606482256,
        702.0424243618342,
        387.6856493993647,
        1167.5936596049567,
        735.7242579437976,
        848.9730180656547,
        498.52143534239633,
        1074.7211586999586,
        863.9295282404163,
        380.0023420845133,
        664.9555605659945,
        394.6053651232203,
        384.58265794204635,
        441.8703585930846,
        515.792245992984,
        846.4861949848065,
        567.3803588768358,
        966.9534081298258,
        440.01895279871786,
        157.3333235216414,
        1135.9392825014174,
        1300.221403400384,
        855.3739047739078,
        1266.3950757440643,
        1831.712887320131,
        633.204807655497,
        1008.0673049003938,
        657.8812106493812,
        1129.6852163463075,
        319.669430085956,
        909.184502529398,
        1052.6986053357894,
        487.88070161697175,
        740.985212539219,
        523.8004412248888,
        1255.300024526446,
        339.9873198588892,
        1127.767533479778,
        1077.7806992943972,
        361.9816664884449,
        577.272184222733,
        801.7425253493308,
        912.8328843742587,
        1899.2087353849056,
        1126.0981228022006,
        1425.2258983457505,
        1135.2017957538335,
        172.96905281964027,
        619.6699583591875,
        839.4646142693617,
        957.7728459423793,
        890.5377812662916,
        1423.983337721765,
        1661.0383436961852,
        133.58951127811173,
        1086.9158684485935,
        584.8722769025111,
        733.3057124154543,
        777.8937869484398,
        1020.5582853875269,
        967.7052548178391,
        558.3100229223668,
        1034.046408357881,
        640.786437842326,
        977.3986378959302,
        719.3361479655674,
        1342.0186467245321,
        895.9421562877752,
        459.66334194468664,
        963.9458907522052,
        525.355122314899,
        1463.5460575336929,
        396.20896780406287,
        589.8194972630547,
        718.3697739351256,
        1953.4900545011008,
        1738.5277223524558,
        1028.0889981232895,
        356.7436852684614,
        1101.9724095684985,
        414.5649115111146,
        1312.6798352981255,
        853.4260968788066,
        531.237334999772,
        1044.8429729208597,
        172.32189766574373,
        691.3531842948619,
        453.7113372247027,
        1267.66290826714,
        1345.1086911929624,
        1304.9852920765175,
        1861.4586855986752,
        1832.96760343828,
        515.9551177409619,
        375.9150553792375,
        542.0482004854127,
        816.3737843949762,
        1051.589992786252,
        352.3573881970165,
        594.2241302493053,
        267.51385398918126,
        1241.4025495958865,
        668.8918378454354,
        938.6038605360565,
        818.9226911168644,
        752.5544477342852,
        1424.3761179524804,
        1133.596836985267,
        609.048671139167,
        466.7847706688829,
        622.7332464202766,
        286.1775823506565,
        650.7028727151954,
        709.5572196323791,
        221.95294059883992,
        202.0759300428108,
        467.73078092331883,
        224.49122382427467,
        1168.91390649671,
        508.79036008977124,
        408.2564456243735,
        906.4928612201799,
        1114.0358115866773,
        943.0698318922823,
        278.1189055163449,
        744.2913359918488,
        292.4378654825992,
        920.6742999007589,
        834.1227924924932,
        626.1017528811035,
        578.9583770274851,
        1057.4071784455048,
        479.52297068634846,
        351.15780036418676,
        1701.3070431661597,
        1659.1245821436876,
        709.6779576607352,
        466.9976328362665,
        387.0821124975557,
        218.1187756439215
    ],
    "C1C2": [
        2024.2542012760068,
        2024.2542012760068,
        2024.2542012760068,
        2024.2542012760068,
        2024.2542012760068,
        1767.2060919727292,
        1767.2060919727292,
        1767.2060919727292,
        1374.9304346224287,
        1374.9304346224287,
        1374.9304346224287,
        1374.9304346224287,
        1843.7899387228363,
        1843.7899387228363,
        1843.7899387228363,
        1843.7899387228363,
        1843.7899387228363,
        1843.7899387228363,
        1280.9444039731393,
        1280.9444039731393,
        1280.9444039731393,
        1280.9444039731393,
        1433.0222176047694,
        1534.9684278698755,
        1534.9684278698755,
        1534.9684278698755,
        1534.9684278698755,
        1534.9684278698755,
        1316.4105014822467,
        1316.4105014822467,
        1316.4105014822467,
        1316.4105014822467,
        1219.6716116128068,
        1219.6716116128068,
        1219.6716116128068,
        1219.6716116128068,
        1901.3799862521596,
        1901.3799862521596,
        1901.3799862521596,
        1674.57839462552,
        1674.57839462552,
        1674.57839462552,
        1313.3896171619479,
        1284.9591043157816,
        1284.9591043157816,
        2277.201656811333,
        2277.201656811333,
        2277.201656811333,
        2277.201656811333,
        2277.201656811333,
        1520.4935919974514,
        1520.4935919974514,
        1520.4935919974514,
        1520.4935919974514,
        1588.9646918098924,
        1588.9646918098924,
        1588.9646918098924,
        1588.9646918098924,
        1588.9646918098924,
        1588.9646918098924,
        1461.9222801626736,
        1461.9222801626736,
        1634.3562435042668,
        1634.3562435042668,
        1634.3562435042668,
        1865.279739629467,
        1865.279739629467,
        1865.279739629467,
        1865.279739629467,
        1708.547906859993,
        1872.05249304877,
        1872.05249304877,
        1668.8782143791432,
        1668.8782143791432,
        1668.8782143791432,
        1668.8782143791432,
        1712.2604191952332,
        1712.2604191952332,
        1712.2604191952332,
        1712.2604191952332,
        1712.2604191952332,
        1167.1248337557697,
        1167.1248337557697,
        1167.1248337557697,
        1167.1248337557697,
        1134.539053042162,
        1134.539053042162,
        1582.36629986314,
        1582.36629986314,
        1582.36629986314,
        1604.2873696380727,
        1604.2873696380727,
        1524.5749732344775,
        1524.5749732344775,
        1524.5749732344775,
        1524.5749732344775,
        1524.5749732344775,
        1524.5749732344775,
        1909.1456889118354,
        1909.1456889118354,
        1909.1456889118354,
        1883.6001678309126,
        1883.6001678309126,
        1883.6001678309126,
        1883.6001678309126,
        1883.6001678309126,
        1447.8291329939914,
        1447.8291329939914,
        1447.8291329939914,
        1447.8291329939914,
        1568.92199484835,
        1568.92199484835,
        1568.92199484835,
        1864.9008975305917,
        1864.9008975305917,
        1864.9008975305917,
        1336.1015020127163,
        2235.015574154577,
        2235.015574154577,
        2235.015574154577,
        2235.015574154577,
        1662.8832381800216,
        1662.8832381800216,
        1662.8832381800216,
        1662.8832381800216,
        1662.8832381800216,
        1662.8832381800216,
        2272.1920894027203,
        1726.4182922200507,
        1726.4182922200507,
        1726.4182922200507,
        1726.4182922200507,
        1726.4182922200507,
        1726.4182922200507,
        1481.0835479952461,
        1481.0835479952461,
        1481.0835479952461,
        1481.0835479952461,
        1481.0835479952461,
        1481.0835479952461,
        1881.410765183186,
        1881.410765183186,
        1881.410765183186,
        1881.410765183186,
        1881.410765183186,
        1649.131092483636,
        1649.131092483636,
        1649.131092483636,
        1649.131092483636,
        2078.937335989656,
        2078.937335989656,
        2078.937335989656,
        2078.937335989656,
        2078.937335989656,
        1625.4805344413267,
        1625.4805344413267,
        1625.4805344413267,
        1625.4805344413267,
        1625.4805344413267,
        1129.1295804204146,
        1129.1295804204146,
        1933.7101714087257,
        1933.7101714087257,
        1933.7101714087257,
        1961.722151463815,
        1961.722151463815,
        1961.722151463815,
        1961.722151463815,
        1714.9935813858574,
        1714.9935813858574,
        1714.9935813858574,
        1714.9935813858574,
        1337.9072946193949,
        1337.9072946193949,
        1337.9072946193949,
        1337.9072946193949,
        1337.9072946193949,
        1793.7814688054134,
        1793.7814688054134,
        1793.7814688054134,
        1793.7814688054134,
        1793.7814688054134,
        1724.3457184691385,
        1724.3457184691385,
        1724.3457184691385,
        1724.3457184691385,
        960.2619601853052,
        960.2619601853052,
        960.2619601853052,
        960.2619601853052,
        960.2619601853052,
        1382.1178381672496,
        1382.1178381672496,
        1382.1178381672496,
        1382.1178381672496,
        1589.934960774233,
        1589.934960774233,
        1589.934960774233,
        1589.934960774233,
        1589.934960774233,
        1589.934960774233,
        973.1120229883434,
        973.1120229883434,
        973.1120229883434,
        2236.9605921806933,
        2236.9605921806933,
        2236.9605921806933,
        2236.9605921806933,
        2236.9605921806933,
        2236.9605921806933,
        1501.7280834276455,
        1501.7280834276455,
        1501.7280834276455,
        1501.7280834276455
    ],
    "var_C1": [
        0.9452433436671497,
        0.9452433436671497,
        0.9452433436671497,
        0.9452433436671497,
        0.9452433436671497,
        3.6209568747716006,
        3.6209568747716006,
        3.6209568747716006,
        2.045798492642428,
        2.045798492642428,
        2.045798492642428,
        2.045798492642428,
        1.7543977641102178,
        1.7543977641102178,
        1.7543977641102178,
        1.7543977641102178,
        1.7543977641102178,
        1.7543977641102178,
        0.7875175539793812,
        0.7875175539793812,
        0.7875175539793812,
        0.7875175539793812,
        4.856564531196062,
        15.63497368430303,
        15.63497368430303,
        15.63497368430303,
        15.63497368430303,
        15.63497368430303,
        1.4020532673612076,
        1.4020532673612076,
        1.4020532673612076,
        1.4020532673612076,
        2.577085901055219,
        2.577085901055219,
        2.577085901055219,
        2.577085901055219,
        1.1976299248304583,
        1.1976299248304583,
        1.1976299248304583,
        1.4388052576434396,
        1.4388052576434396,
        1.4388052576434396,
        0.5512398295806309,
        1.31600781771917,
        1.31600781771917,
        1.270286701496211,
        1.270286701496211,
        1.270286701496211,
        1.270286701496211,
        1.270286701496211,
        2.1868899674249938,
        2.1868899674249938,
        2.1868899674249938,
        2.1868899674249938,
        1.8334823133229419,
        1.8334823133229419,
        1.8334823133229419,
        1.8334823133229419,
        1.8334823133229419,
        1.8334823133229419,
        3.036634949574723,
        3.036634949574723,
        1.2214678346311842,
        1.2214678346311842,
        1.2214678346311842,
        1.6479433185882428,
        1.6479433185882428,
        1.6479433185882428,
        1.6479433185882428,
        0.3052074002621118,
        8.283141854449713,
        8.283141854449713,
        1.3782383059733716,
        1.3782383059733716,
        1.3782383059733716,
        1.3782383059733716,
        1.0042571738613497,
        1.0042571738613497,
        1.0042571738613497,
        1.0042571738613497,
        1.0042571738613497,
        0.9480022703313941,
        0.9480022703313941,
        0.9480022703313941,
        0.9480022703313941,
        2.7963072551031845,
        2.7963072551031845,
        1.476309428569013,
        1.476309428569013,
        1.476309428569013,
        2.4008584435652436,
        2.4008584435652436,
        1.4202738012118108,
        1.4202738012118108,
        1.4202738012118108,
        1.4202738012118108,
        1.4202738012118108,
        1.4202738012118108,
        1.7143547923810418,
        1.7143547923810418,
        1.7143547923810418,
        1.07678718807171,
        1.07678718807171,
        1.07678718807171,
        1.07678718807171,
        1.07678718807171,
        0.7138709422773774,
        0.7138709422773774,
        0.7138709422773774,
        0.7138709422773774,
        1.1310246294864064,
        1.1310246294864064,
        1.1310246294864064,
        1.336923877137649,
        1.336923877137649,
        1.336923877137649,
        2.3730401271289665,
        0.8297732180973485,
        0.8297732180973485,
        0.8297732180973485,
        0.8297732180973485,
        0.8784243349104862,
        0.8784243349104862,
        0.8784243349104862,
        0.8784243349104862,
        0.8784243349104862,
        0.8784243349104862,
        2.701767576796645,
        1.173544549413465,
        1.173544549413465,
        1.173544549413465,
        1.173544549413465,
        1.173544549413465,
        1.173544549413465,
        1.7871565674409193,
        1.7871565674409193,
        1.7871565674409193,
        1.7871565674409193,
        1.7871565674409193,
        1.7871565674409193,
        1.414739340011518,
        1.414739340011518,
        1.414739340011518,
        1.414739340011518,
        1.414739340011518,
        1.1077939286896155,
        1.1077939286896155,
        1.1077939286896155,
        1.1077939286896155,
        1.906952773561719,
        1.906952773561719,
        1.906952773561719,
        1.906952773561719,
        1.906952773561719,
        0.8356546738395663,
        0.8356546738395663,
        0.8356546738395663,
        0.8356546738395663,
        0.8356546738395663,
        1.1069018096858703,
        1.1069018096858703,
        1.9200590054097695,
        1.9200590054097695,
        1.9200590054097695,
        0.5943389664075809,
        0.5943389664075809,
        0.5943389664075809,
        0.5943389664075809,
        0.656156336048759,
        0.656156336048759,
        0.656156336048759,
        0.656156336048759,
        3.30068583453868,
        3.30068583453868,
        3.30068583453868,
        3.30068583453868,
        3.30068583453868,
        2.504883657873721,
        2.504883657873721,
        2.504883657873721,
        2.504883657873721,
        2.504883657873721,
        1.067619526375904,
        1.067619526375904,
        1.067619526375904,
        1.067619526375904,
        0.633667043596226,
        0.633667043596226,
        0.633667043596226,
        0.633667043596226,
        0.633667043596226,
        0.794286434525239,
        0.794286434525239,
        0.794286434525239,
        0.794286434525239,
        1.9349085080014343,
        1.9349085080014343,
        1.9349085080014343,
        1.9349085080014343,
        1.9349085080014343,
        1.9349085080014343,
        0.9451448785911167,
        0.9451448785911167,
        0.9451448785911167,
        3.1130550356504316,
        3.1130550356504316,
        3.1130550356504316,
        3.1130550356504316,
        3.1130550356504316,
        3.1130550356504316,
        0.48762227068081543,
        0.48762227068081543,
        0.48762227068081543,
        0.48762227068081543
    ],
    "var_C2": [
        6.030224055611562,
        6.030224055611562,
        6.030224055611562,
        6.030224055611562,
        6.030224055611562,
        0.8270569880576926,
        0.8270569880576926,
        0.8270569880576926,
        1.094061537611208,
        1.094061537611208,
        1.094061537611208,
        1.094061537611208,
        0.754556297103138,
        0.754556297103138,
        0.754556297103138,
        0.754556297103138,
        0.754556297103138,
        0.754556297103138,
        1.5979875360889635,
        1.5979875360889635,
        1.5979875360889635,
        1.5979875360889635,
        1.0494974450163475,
        2.4404983997962755,
        2.4404983997962755,
        2.4404983997962755,
        2.4404983997962755,
        2.4404983997962755,
        3.5853503459471385,
        3.5853503459471385,
        3.5853503459471385,
        3.5853503459471385,
        0.6967984355168285,
        0.6967984355168285,
        0.6967984355168285,
        0.6967984355168285,
        1.1286351680239712,
        1.1286351680239712,
        1.1286351680239712,
        0.548425745242272,
        0.548425745242272,
        0.548425745242272,
        1.1078391893961204,
        1.5659883788717113,
        1.5659883788717113,
        0.9192507827253737,
        0.9192507827253737,
        0.9192507827253737,
        0.9192507827253737,
        0.9192507827253737,
        2.2692711647920354,
        2.2692711647920354,
        2.2692711647920354,
        2.2692711647920354,
        3.3407645090320495,
        3.3407645090320495,
        3.3407645090320495,
        3.3407645090320495,
        3.3407645090320495,
        3.3407645090320495,
        2.2276508661451584,
        2.2276508661451584,
        1.8330437008461409,
        1.8330437008461409,
        1.8330437008461409,
        2.5472583403565867,
        2.5472583403565867,
        2.5472583403565867,
        2.5472583403565867,
        1.956162707420898,
        9.363679965180918,
        9.363679965180918,
        0.6740792614765665,
        0.6740792614765665,
        0.6740792614765665,
        0.6740792614765665,
        0.6994535783586537,
        0.6994535783586537,
        0.6994535783586537,
        0.6994535783586537,
        0.6994535783586537,
        0.8495256407615974,
        0.8495256407615974,
        0.8495256407615974,
        0.8495256407615974,
        0.9119845262551768,
        0.9119845262551768,
        4.7323524360000055,
        4.7323524360000055,
        4.7323524360000055,
        3.4304183721069688,
        3.4304183721069688,
        0.9142123769268253,
        0.9142123769268253,
        0.9142123769268253,
        0.9142123769268253,
        0.9142123769268253,
        0.9142123769268253,
        2.4820612296792555,
        2.4820612296792555,
        2.4820612296792555,
        1.7228650359990443,
        1.7228650359990443,
        1.7228650359990443,
        1.7228650359990443,
        1.7228650359990443,
        1.6190464090240917,
        1.6190464090240917,
        1.6190464090240917,
        1.6190464090240917,
        2.0154692029654244,
        2.0154692029654244,
        2.0154692029654244,
        0.8351186452938729,
        0.8351186452938729,
        0.8351186452938729,
        1.0771737261221839,
        0.4181729013520865,
        0.4181729013520865,
        0.4181729013520865,
        0.4181729013520865,
        2.650143069909728,
        2.650143069909728,
        2.650143069909728,
        2.650143069909728,
        2.650143069909728,
        2.650143069909728,
        1.5745431641442027,
        1.177614587847306,
        1.177614587847306,
        1.177614587847306,
        1.177614587847306,
        1.177614587847306,
        1.177614587847306,
        1.4481897226021392,
        1.4481897226021392,
        1.4481897226021392,
        1.4481897226021392,
        1.4481897226021392,
        1.4481897226021392,
        1.4207574366954283,
        1.4207574366954283,
        1.4207574366954283,
        1.4207574366954283,
        1.4207574366954283,
        0.927731793617149,
        0.927731793617149,
        0.927731793617149,
        0.927731793617149,
        2.8355005988131157,
        2.8355005988131157,
        2.8355005988131157,
        2.8355005988131157,
        2.8355005988131157,
        0.5255617094905363,
        0.5255617094905363,
        0.5255617094905363,
        0.5255617094905363,
        0.5255617094905363,
        3.8084410490685987,
        3.8084410490685987,
        1.78802805944358,
        1.78802805944358,
        1.78802805944358,
        0.7776642880985083,
        0.7776642880985083,
        0.7776642880985083,
        0.7776642880985083,
        0.41094759271113857,
        0.41094759271113857,
        0.41094759271113857,
        0.41094759271113857,
        2.065968179862314,
        2.065968179862314,
        2.065968179862314,
        2.065968179862314,
        2.065968179862314,
        0.8524838060796479,
        0.8524838060796479,
        0.8524838060796479,
        0.8524838060796479,
        0.8524838060796479,
        1.239052559010667,
        1.239052559010667,
        1.239052559010667,
        1.239052559010667,
        1.1347858218459945,
        1.1347858218459945,
        1.1347858218459945,
        1.1347858218459945,
        1.1347858218459945,
        1.1308844905035516,
        1.1308844905035516,
        1.1308844905035516,
        1.1308844905035516,
        1.5906801269883362,
        1.5906801269883362,
        1.5906801269883362,
        1.5906801269883362,
        1.5906801269883362,
        1.5906801269883362,
        4.171922772626241,
        4.171922772626241,
        4.171922772626241,
        1.7880028308962064,
        1.7880028308962064,
        1.7880028308962064,
        1.7880028308962064,
        1.7880028308962064,
        1.7880028308962064,
        0.7045856231901744,
        0.7045856231901744,
        0.7045856231901744,
        0.7045856231901744
    ],
    "movie_id": [
        3,
        3,
        3,
        3,
        3,
        5,
        5,
        5,
        6,
        6,
        6,
        6,
        7,
        7,
        7,
        7,
        7,
        7,
        13,
        13,
        13,
        13,
        24,
        25,
        25,
        25,
        25,
        25,
        26,
        26,
        26,
        26,
        2,
        2,
        2,
        2,
        9,
        9,
        9,
        12,
        12,
        12,
        14,
        7,
        7,
        8,
        8,
        8,
        8,
        8,
        11,
        11,
        11,
        11,
        14,
        14,
        14,
        14,
        14,
        14,
        1,
        1,
        15,
        15,
        15,
        18,
        18,
        18,
        18,
        22,
        10,
        10,
        15,
        15,
        15,
        15,
        16,
        16,
        16,
        16,
        16,
        24,
        24,
        24,
        24,
        3,
        3,
        10,
        10,
        10,
        17,
        17,
        25,
        25,
        25,
        25,
        25,
        25,
        4,
        4,
        4,
        18,
        18,
        18,
        18,
        18,
        22,
        22,
        22,
        22,
        24,
        24,
        24,
        27,
        27,
        27,
        20,
        23,
        23,
        23,
        23,
        27,
        27,
        27,
        27,
        27,
        27,
        15,
        19,
        19,
        19,
        19,
        19,
        19,
        25,
        25,
        25,
        25,
        25,
        25,
        26,
        26,
        26,
        26,
        26,
        16,
        16,
        16,
        16,
        23,
        23,
        23,
        23,
        23,
        18,
        18,
        18,
        18,
        18,
        22,
        22,
        15,
        15,
        15,
        18,
        18,
        18,
        18,
        19,
        19,
        19,
        19,
        21,
        21,
        21,
        21,
        21,
        27,
        27,
        27,
        27,
        27,
        20,
        20,
        20,
        20,
        22,
        22,
        22,
        22,
        22,
        19,
        19,
        19,
        19,
        22,
        22,
        22,
        22,
        22,
        22,
        16,
        16,
        16,
        21,
        21,
        21,
        21,
        21,
        21,
        21,
        21,
        21,
        21
    ],
    "N_movies": 27,
    "tau_square_alignment_C": [
        33.46982639891363,
        22.334490857914524,
        15.868620716200029,
        7.32099218564414,
        4.185806755056877,
        6.416578601768961,
        104.75236027826284,
        236.5627958857544,
        24.63085551553649,
        66.28691002998953,
        8.177307884397017,
        20.273752954800937,
        1.4505406640534684,
        216.66508619290556,
        82.80089061585836,
        6.725192458606877,
        4.949604719138861,
        3.155648309958753,
        21.927623843550208,
        9.793923761292294,
        23.88723574926245,
        31.045842268200868,
        0.6019908452747561,
        2.1283365120402613,
        21.359917182026162,
        3.1274670001757485,
        30.53958867938823
    ],
    "tau_square_alignment_B": [
        9.53726010734547,
        0.18879568010593475,
        5.924603156471334,
        10.200464401681138,
        0.07574247117175681,
        1.2734959314633385,
        16.658425877247822,
        5.605097669048216,
        6.306281276433546,
        26.640466622009363,
        2.7714510899483225,
        2.5098525558801925,
        9.595152576144619,
        23.665585443645696,
        0.7961471431700737,
        0.4563376568216196,
        6.506065253167435,
        9.697331517701489,
        10.665220160805394,
        16.041711587951898,
        1.1178583002019935,
        19.793614043993063,
        8.667997204175725,
        2.2096385211582192,
        5.295780749266812,
        26.529343080903853,
        37.16047361675389
    ],
    "nu_alignment_C": [
        3,
        7,
        3,
        3,
        1,
        4,
        1,
        3,
        4,
        3,
        3,
        2,
        2,
        2,
        5,
        11,
        10,
        6,
        7,
        4,
        4,
        6,
        4,
        7,
        10,
        1,
        6
    ],
    "nu_alignment_B": [
        3,
        6,
        1,
        3,
        1,
        3,
        1,
        3,
        6,
        3,
        3,
        2,
        2,
        2,
        5,
        11,
        10,
        6,
        7,
        3,
        4,
        6,
        8,
        7,
        10,
        1,
        6
    ],
    "nu_cluster": 4,
    "tau_square_cluster": 100.0
}
```
