## Supplementary stan code and data for distance calculations for "Unraveling the kinetochore nanostructure in *Schizosaccharomyces pombe* using multi-color single-molecule localization microscopy": spc25.json

```
{
    "N": 51,
    "AC1": [
        749.0670688493384,
        808.4537723560982,
        917.9672847868884,
        1205.7746770703766,
        960.0116859338993,
        1202.6341488234207,
        616.4239501491292,
        1239.4938061929874,
        1418.3616577491127,
        1626.5356763646037,
        943.0588983711374,
        763.5981360075543,
        1042.672622351877,
        1352.986865173874,
        1079.061076188134,
        634.7916747906994,
        644.5142556755981,
        1420.750463492032,
        995.9796138797147,
        818.427838929657,
        582.8353755784971,
        617.6714409068549,
        1125.336102356206,
        690.2741429148017,
        470.8321833789858,
        160.99282316707482,
        898.0754052214436,
        971.0483120099983,
        469.852715264455,
        1042.8023404150726,
        1021.993863361392,
        671.5962040194615,
        967.6233715939017,
        731.9242314461009,
        560.5528972707725,
        651.0892183045265,
        1173.8073376872537,
        1060.3555345435232,
        729.2198695516478,
        1265.2977821206441,
        1134.981268084118,
        749.0121669584564,
        1861.307647437671,
        890.4151048956074,
        1636.2600087978599,
        371.00638079371305,
        983.5068178287445,
        1141.5429758733987,
        379.11164258257634,
        821.4088487802842,
        544.0099863995983
    ],
    "AC2": [
        1263.9440465070943,
        1272.400829946426,
        1108.0824516611524,
        833.4695615202372,
        760.9998915846384,
        608.7317788561356,
        1173.7417270514536,
        503.4799279265918,
        323.4962574983044,
        150.5218523317299,
        429.2168764507394,
        672.2791367291549,
        305.8286436488522,
        555.3044060968566,
        837.6428952022026,
        1340.57834332101,
        762.1335551231313,
        296.16359809769887,
        107.40832052490518,
        290.9477367505452,
        561.4231028893028,
        526.0980814424319,
        1038.6312052984763,
        1445.0772719934723,
        1691.6883811313023,
        1980.3614192628318,
        1280.0646668428853,
        1161.3920237926402,
        1405.3609413053314,
        412.5496218867735,
        427.6471224737834,
        797.4003140421911,
        548.3806769520575,
        802.4517232741595,
        985.0370469144416,
        733.1251233479535,
        209.24820680815452,
        433.2344764733955,
        883.8380756021368,
        452.6184800376735,
        626.7866337596959,
        1325.748583702269,
        243.63829356982149,
        1206.0398657027276,
        469.24879517385745,
        1226.667315393272,
        1439.6543526997264,
        471.2901465096683,
        1181.3605322740784,
        785.0336045933285,
        1058.4285155601422
    ],
    "AB": [
        13.526022502638495,
        10.330322903646396,
        26.595717202128565,
        19.35351146354974,
        10.195997115485945,
        54.73231181894233,
        81.5400269480352,
        19.69264668280733,
        34.808334721199174,
        26.28880926640051,
        20.377413000845713,
        27.41388615453343,
        13.547596107524317,
        11.182013407064952,
        48.64152798590541,
        27.66748797146152,
        32.575780583341846,
        47.38554358233177,
        12.376446392221842,
        35.780150085851965,
        39.71679636320119,
        13.806216407044476,
        16.897209137267016,
        31.185460816236432,
        20.826092483722597,
        49.593279410795816,
        19.171796806484412,
        35.2074285907811,
        50.67011442230623,
        34.13878781275685,
        37.180764488623566,
        32.57547273332894,
        29.66424501258224,
        18.19001802176341,
        40.30987512772347,
        8.070082188702782,
        37.89167416230452,
        14.532271984884847,
        44.651364624062076,
        56.77492179056797,
        65.68954042790712,
        41.7530693688345,
        30.3066776288047,
        22.528570068183665,
        31.3099609075665,
        47.73991402410844,
        67.98022802136295,
        24.187280357113718,
        14.838294667320081,
        37.8955581473618,
        6.374156301986476
    ],
    "BC1": [
        762.4681646805233,
        806.3609056547947,
        893.2655488553527,
        1187.4973936697322,
        969.7556497869117,
        1252.797899453214,
        694.6176788952966,
        1251.7089948566233,
        1450.7046555592487,
        1638.8637411089996,
        923.5580166533523,
        779.9434671585855,
        1048.0636412973513,
        1352.6831239947821,
        1118.524789215952,
        654.3269042071644,
        620.8894578547634,
        1436.5235200820753,
        998.1030233655425,
        852.7576893176392,
        544.3052559155349,
        624.8731292971878,
        1138.5802966607632,
        683.3265598409096,
        491.19955446601034,
        116.97378417872294,
        879.8560137415997,
        1004.1335446030145,
        463.7376527639119,
        1046.669064659097,
        1059.0559730132843,
        702.5120631703179,
        959.9618399251106,
        750.070588136361,
        526.9711554641704,
        646.088241091002,
        1203.8514444651137,
        1068.1858690001732,
        685.9697143814753,
        1318.8521469745174,
        1188.8646047631569,
        716.9146316039971,
        1848.6183773753671,
        867.9032713896966,
        1606.1046450299439,
        324.3910981481159,
        916.2758614593282,
        1158.1229707505547,
        381.6491578917413,
        845.2549025382453,
        542.6092878748827
    ],
    "BC2": [
        1250.5985665335133,
        1279.362639201867,
        1130.0790255060604,
        852.8228573602464,
        750.8074509073108,
        554.001177449312,
        1092.2341654291422,
        489.91716989195504,
        292.96114586513926,
        126.16015423831266,
        449.4714859535098,
        645.7041245181708,
        301.2043574717736,
        555.8618034963571,
        794.0884416832682,
        1335.1405022692816,
        769.851573781879,
        269.05286592539227,
        109.4865040754084,
        255.16953425847012,
        589.8620476789197,
        513.8421768322027,
        1022.6529705426951,
        1456.688484606687,
        1671.2641360457937,
        2016.4847398386598,
        1299.128264073529,
        1127.835322372361,
        1442.2214617132859,
        400.5489868247231,
        390.88714571641657,
        764.8805761852379,
        550.282762135472,
        785.1785285089039,
        1006.1160302176227,
        737.0738477029437,
        176.1523935091834,
        418.8392583550304,
        918.0258401621549,
        401.49529121010005,
        561.9508429549511,
        1353.6580500388354,
        249.95503359486364,
        1228.5678965428322,
        500.53474740743593,
        1263.1446109493713,
        1500.5929278584272,
        447.9462953673361,
        1179.9446911220841,
        750.6935727167479,
        1056.8093973737384
    ],
    "C1C2": [
        2012.8586702608957,
        2012.8586702608957,
        2012.8586702608957,
        2012.8586702608957,
        1705.0784615641644,
        1774.529717501121,
        1774.529717501121,
        1740.7648245961127,
        1740.7648245961127,
        1740.7648245961127,
        1348.3640204660867,
        1348.3640204660867,
        1348.3640204660867,
        1908.2769912119863,
        1908.2769912119863,
        1908.2769912119863,
        1342.0996763395929,
        1701.7627426121467,
        1099.6468640926826,
        1099.6468640926826,
        1099.6468640926826,
        1099.6468640926826,
        2131.716706014618,
        2131.716706014618,
        2131.716706014618,
        2131.716706014618,
        2131.716706014618,
        2131.716706014618,
        1806.862894384911,
        1442.003096534449,
        1442.003096534449,
        1442.003096534449,
        1506.031936934629,
        1506.031936934629,
        1506.031936934629,
        1379.4242368373007,
        1379.4242368373007,
        1379.4242368373007,
        1433.1872207916913,
        1716.9517544286025,
        1716.9517544286025,
        2067.484414639797,
        2095.9354091392283,
        2095.9354091392283,
        2095.9354091392283,
        1560.9327403778477,
        2314.349053187111,
        1560.1020462948284,
        1560.1020462948284,
        1560.1020462948284,
        1560.1020462948284
    ],
    "var_C1": [
        2.0462394972964577,
        2.0462394972964577,
        2.0462394972964577,
        2.0462394972964577,
        3.4422792330024157,
        0.889864423529694,
        0.889864423529694,
        28.46276336007892,
        28.46276336007892,
        28.46276336007892,
        4.088670420593187,
        4.088670420593187,
        4.088670420593187,
        0.6936209137411844,
        0.6936209137411844,
        0.6936209137411844,
        0.7028826667029041,
        3.8851400652936654,
        1.4057996451132213,
        1.4057996451132213,
        1.4057996451132213,
        1.4057996451132213,
        1.0776031675391742,
        1.0776031675391742,
        1.0776031675391742,
        1.0776031675391742,
        1.0776031675391742,
        1.0776031675391742,
        1.7912114544717013,
        1.3952565644958783,
        1.3952565644958783,
        1.3952565644958783,
        2.261995747368599,
        2.261995747368599,
        2.261995747368599,
        2.908167158955121,
        2.908167158955121,
        2.908167158955121,
        2.34870765558402,
        0.4568228861415453,
        0.4568228861415453,
        1.1107168291271332,
        2.0086752714626757,
        2.0086752714626757,
        2.0086752714626757,
        0.760435082640201,
        1.0078541948862372,
        3.8209205286284105,
        3.8209205286284105,
        3.8209205286284105,
        3.8209205286284105
    ],
    "var_C2": [
        0.5757454440526695,
        0.5757454440526695,
        0.5757454440526695,
        0.5757454440526695,
        1.0066721824994054,
        1.6796971945418406,
        1.6796971945418406,
        1.1432847445010166,
        1.1432847445010166,
        1.1432847445010166,
        6.395489299606456,
        6.395489299606456,
        6.395489299606456,
        1.477873708867092,
        1.477873708867092,
        1.477873708867092,
        0.6645554915713571,
        1.6802912552860365,
        1.149516347818132,
        1.149516347818132,
        1.149516347818132,
        1.149516347818132,
        2.472646521562457,
        2.472646521562457,
        2.472646521562457,
        2.472646521562457,
        2.472646521562457,
        2.472646521562457,
        0.8535815217479158,
        1.2479761630654498,
        1.2479761630654498,
        1.2479761630654498,
        1.3843155909570868,
        1.3843155909570868,
        1.3843155909570868,
        1.8012105814304198,
        1.8012105814304198,
        1.8012105814304198,
        2.899709686520443,
        1.8992369722493705,
        1.8992369722493705,
        0.542161225423834,
        1.4418323263279427,
        1.4418323263279427,
        1.4418323263279427,
        0.5316026784841265,
        2.140484256524235,
        2.635518833133967,
        2.635518833133967,
        2.635518833133967,
        2.635518833133967
    ],
    "movie_id": [
        2,
        2,
        2,
        2,
        7,
        9,
        9,
        12,
        12,
        12,
        3,
        3,
        3,
        4,
        4,
        4,
        5,
        11,
        13,
        13,
        13,
        13,
        8,
        8,
        8,
        8,
        8,
        8,
        10,
        1,
        1,
        1,
        2,
        2,
        2,
        13,
        13,
        13,
        15,
        6,
        6,
        15,
        7,
        7,
        7,
        11,
        11,
        14,
        14,
        14,
        14
    ],
    "N_movies": 15,
    "tau_square_alignment_C": [
        14.691706157158457,
        2.879567249683733,
        13.34044485813689,
        5.5067680999922715,
        93.30831615520569,
        22.070276028186615,
        173.14122650247043,
        146.8012059144931,
        8.521270812926428,
        53.03407066860995,
        206.90569674936697,
        6.573714454031514,
        2.7137533450383122,
        7.115129981842379,
        25.516951122593085
    ],
    "tau_square_alignment_B": [
        11.21478143098059,
        3.5586034613318724,
        0.3105333450755032,
        7.251791446035318,
        5.518878006436981,
        0.14376820269533616,
        12.91243997527099,
        6.664807708725046,
        30.91231489126341,
        1.4416510499867998,
        25.244206649335464,
        1.736483045004758,
        6.782848972099132,
        6.275073642554524,
        24.87925580896837
    ],
    "nu_alignment_C": [
        8,
        5,
        2,
        1,
        3,
        4,
        7,
        3,
        5,
        1,
        2,
        11,
        2,
        13,
        1
    ],
    "nu_alignment_B": [
        4,
        1,
        2,
        1,
        3,
        2,
        2,
        1,
        6,
        1,
        2,
        11,
        2,
        13,
        1
    ],
    "nu_cluster": 4,
    "tau_square_cluster": 100.0
}
```
